## Supplemental File 2 for "Domain-specific mutations in *unc-6/Netrin* differentially affect dorsal-ventral axon pathfinding in *Caenorhabditis elegans*": E3AFBC25-8662-4A60-A430-D73FE99DAD6D.json

```
{
	"@class": "FloatingNote",
	"$id": "floating_note/floating_note.schema.json",
	"color": "yellow",
	"text": {
		"string": "Bartlett's test cannot be computed because at least one column contains only one value repeated (no variation).\r",
		"version": 1,
		"formatting": [
			{
				"range": "0~111",
				"attributes": {
					"fontSize": 12.0
				}
			}
		]
	},
	"position": "-1;-1",
	"positionCollapsed": "0;0",
	"size": {
		"width": 1000.0,
		"height": 1000.0
	},
	"screenWidth": {
		"width": 0.0,
		"height": 0.0
	},
	"screenDPI": 96,
	"isAuto": true,
	"isCollapsed": false,
	"isReadOnly": true,
	"isCompatibilityNote": false,
	"uid": "E3AFBC25-8662-4A60-A430-D73FE99DAD6D",
	"fenID": 27
}
```
