## Supplemental File 2 for "Domain-specific mutations in *unc-6/Netrin* differentially affect dorsal-ventral axon pathfinding in *Caenorhabditis elegans*": results.json

```
{
	"@class": "AnalysisResults",
	"$id": "analyses/one_way_anova/results.schema.json",
	"version": "0.0.0",
	"content": {
		"status": {
			"error": "VALID",
			"warning": []
		},
		"ordinaryAnovaModel": {
			"status": "VALID",
			"anovaTable": {
				"colFactor": {
					"ss": 15104.774285714284,
					"df": 6.0,
					"ms": 2517.4623809523805,
					"r2": 0.862231549102633,
					"fTest": {
						"status": "VALID",
						"f": 722.8632046936764,
						"dfNumerator": 6.0,
						"dfDenominator": 693.0,
						"pValue": {
							"value": 2.3397630190370714e-294,
							"level": 0.05,
							"isSignificant": true,
							"state": "P_VALUE_EQUAL"
						}
					}
				},
				"residual": {
					"ss": 2413.459999999999,
					"df": 693.0,
					"ms": 3.4826262626262614
				},
				"total": {
					"ss": 17518.234285714283,
					"df": 699.0
				}
			},
			"brownForsytheTest": {
				"status": "VALID",
				"f": 44.9515311510032,
				"dfNumerator": 6.0,
				"dfDenominator": 693.0,
				"pValue": {
					"value": 1.6457311896456949e-46,
					"level": 0.05,
					"isSignificant": true,
					"state": "P_VALUE_EQUAL"
				}
			},
			"bartlettTest": {
				"status": "SD_ZERO"
			},
			"multipleComparisons": {
				"status": "VALID",
				"method": "Tukey",
				"comparisonCount": 21,
				"significantCount": 18,
				"tests": {
					"c3e79723-1f69-523d-974a-51f9da1b26aa": {
						"id": {
							"col": {
								"uid": "7E513CE8-97B8-41FA-B3B9-06F774700A31",
								"title": "wild-type",
								"idx": 0
							}
						},
						"value": {
							"3be5d891-f0ed-5905-a2f0-0e3adde9923c": {
								"id": {
									"col": {
										"uid": "EF6E81DD-EC21-49FB-A375-EEC7DEA1B3CE",
										"title": "ev480",
										"idx": 12
									}
								},
								"value": {
									"status": "VALID",
									"meansDifference": 9.34,
									"meansDifferenceSE": 0.2639176486188925,
									"meansDifferenceCI": {
										"lower": 8.55958925991258,
										"upper": 10.12041074008742,
										"level": 95.0
									},
									"statistic": 50.0487737053109,
									"df": 693.0,
									"pValueAdjusted": {
										"value": 1e-15,
										"level": 0.05,
										"isSignificant": true,
										"state": "P_VALUE_LESS"
									},
									"sample1": {
										"id": {
											"col": {
												"uid": "7E513CE8-97B8-41FA-B3B9-06F774700A31",
												"title": "wild-type",
												"idx": 0
											}
										},
										"value": {
											"mean": 15.95,
											"n": 100
										}
									},
									"sample2": {
										"id": {
											"col": {
												"uid": "EF6E81DD-EC21-49FB-A375-EEC7DEA1B3CE",
												"title": "ev480",
												"idx": 12
											}
										},
										"value": {
											"mean": 6.61,
											"n": 100
										}
									}
								}
							},
							"7be2e040-7aff-5fff-b6fc-5be1a70d8335": {
								"id": {
									"col": {
										"uid": "E998E98D-8B4F-49AA-9793-D8D1369A2026",
										"title": "ev480; lq194",
										"idx": 13
									}
								},
								"value": {
									"status": "VALID",
									"meansDifference": 11.89,
									"meansDifferenceSE": 0.2639176486188925,
									"meansDifferenceCI": {
										"lower": 11.10958925991258,
										"upper": 12.670410740087421,
										"level": 95.0
									},
									"statistic": 63.71305346425552,
									"df": 693.0,
									"pValueAdjusted": {
										"value": 1e-15,
										"level": 0.05,
										"isSignificant": true,
										"state": "P_VALUE_LESS"
									},
									"sample1": {
										"id": {
											"col": {
												"uid": "7E513CE8-97B8-41FA-B3B9-06F774700A31",
												"title": "wild-type",
												"idx": 0
											}
										},
										"value": {
											"mean": 15.95,
											"n": 100
										}
									},
									"sample2": {
										"id": {
											"col": {
												"uid": "E998E98D-8B4F-49AA-9793-D8D1369A2026",
												"title": "ev480; lq194",
												"idx": 13
											}
										},
										"value": {
											"mean": 4.06,
											"n": 100
										}
									}
								}
							},
							"6af400b0-be63-5d40-90e0-1eee4cce1cdd": {
								"id": {
									"col": {
										"uid": "4FCF63E1-D6D5-4EFB-B979-72D0A674DE93",
										"title": "ev480; lq196",
										"idx": 14
									}
								},
								"value": {
									"status": "VALID",
									"meansDifference": 11.27,
									"meansDifferenceSE": 0.2639176486188925,
									"meansDifferenceCI": {
										"lower": 10.489589259912579,
										"upper": 12.05041074008742,
										"level": 95.0
									},
									"statistic": 60.3907579934533,
									"df": 693.0,
									"pValueAdjusted": {
										"value": 1e-15,
										"level": 0.05,
										"isSignificant": true,
										"state": "P_VALUE_LESS"
									},
									"sample1": {
										"id": {
											"col": {
												"uid": "7E513CE8-97B8-41FA-B3B9-06F774700A31",
												"title": "wild-type",
												"idx": 0
											}
										},
										"value": {
											"mean": 15.95,
											"n": 100
										}
									},
									"sample2": {
										"id": {
											"col": {
												"uid": "4FCF63E1-D6D5-4EFB-B979-72D0A674DE93",
												"title": "ev480; lq196",
												"idx": 14
											}
										},
										"value": {
											"mean": 4.68,
											"n": 100
										}
									}
								}
							},
							"919a10fe-be5f-5052-9a2a-b9a0159a2a59": {
								"id": {
									"col": {
										"uid": "0D146C1F-7466-453D-B3DB-05FD455A2821",
										"title": "ev480; lq200",
										"idx": 15
									}
								},
								"value": {
									"status": "VALID",
									"meansDifference": 11.129999999999999,
									"meansDifferenceSE": 0.2639176486188925,
									"meansDifferenceCI": {
										"lower": 10.349589259912578,
										"upper": 11.91041074008742,
										"level": 95.0
									},
									"statistic": 59.640562241981826,
									"df": 693.0,
									"pValueAdjusted": {
										"value": 1e-15,
										"level": 0.05,
										"isSignificant": true,
										"state": "P_VALUE_LESS"
									},
									"sample1": {
										"id": {
											"col": {
												"uid": "7E513CE8-97B8-41FA-B3B9-06F774700A31",
												"title": "wild-type",
												"idx": 0
											}
										},
										"value": {
											"mean": 15.95,
											"n": 100
										}
									},
									"sample2": {
										"id": {
											"col": {
												"uid": "0D146C1F-7466-453D-B3DB-05FD455A2821",
												"title": "ev480; lq200",
												"idx": 15
											}
										},
										"value": {
											"mean": 4.82,
											"n": 100
										}
									}
								}
							},
							"f5ee27ae-e821-56d5-b6ff-3ebd97392608": {
								"id": {
									"col": {
										"uid": "376F8FC1-3D16-4A06-BDF9-1FD44B21D897",
										"title": "ev480; lq194lq197lq199",
										"idx": 17
									}
								},
								"value": {
									"status": "VALID",
									"meansDifference": 13.129999999999999,
									"meansDifferenceSE": 0.2639176486188925,
									"meansDifferenceCI": {
										"lower": 12.349589259912578,
										"upper": 13.91041074008742,
										"level": 95.0
									},
									"statistic": 70.35764440585997,
									"df": 693.0,
									"pValueAdjusted": {
										"value": 1e-15,
										"level": 0.05,
										"isSignificant": true,
										"state": "P_VALUE_LESS"
									},
									"sample1": {
										"id": {
											"col": {
												"uid": "7E513CE8-97B8-41FA-B3B9-06F774700A31",
												"title": "wild-type",
												"idx": 0
											}
										},
										"value": {
											"mean": 15.95,
											"n": 100
										}
									},
									"sample2": {
										"id": {
											"col": {
												"uid": "376F8FC1-3D16-4A06-BDF9-1FD44B21D897",
												"title": "ev480; lq194lq197lq199",
												"idx": 17
											}
										},
										"value": {
											"mean": 2.82,
											"n": 100
										}
									}
								}
							},
							"6161bbaf-6283-5b14-bd1d-f1a5640c18a9": {
								"id": {
									"col": {
										"uid": "BA75B765-10F7-45B1-A850-4003FDB962AD",
										"title": "e791",
										"idx": 18
									}
								},
								"value": {
									"status": "VALID",
									"meansDifference": 15.95,
									"meansDifferenceSE": 0.2639176486188925,
									"meansDifferenceCI": {
										"lower": 15.169589259912579,
										"upper": 16.73041074008742,
										"level": 95.0
									},
									"statistic": 85.46873025692814,
									"df": 693.0,
									"pValueAdjusted": {
										"value": 1e-15,
										"level": 0.05,
										"isSignificant": true,
										"state": "P_VALUE_LESS"
									},
									"sample1": {
										"id": {
											"col": {
												"uid": "7E513CE8-97B8-41FA-B3B9-06F774700A31",
												"title": "wild-type",
												"idx": 0
											}
										},
										"value": {
											"mean": 15.95,
											"n": 100
										}
									},
									"sample2": {
										"id": {
											"col": {
												"uid": "BA75B765-10F7-45B1-A850-4003FDB962AD",
												"title": "e791",
												"idx": 18
											}
										},
										"value": {
											"mean": 0.0,
											"n": 100
										}
									}
								}
							}
						}
					},
					"3be5d891-f0ed-5905-a2f0-0e3adde9923c": {
						"id": {
							"col": {
								"uid": "EF6E81DD-EC21-49FB-A375-EEC7DEA1B3CE",
								"title": "ev480",
								"idx": 12
							}
						},
						"value": {
							"7be2e040-7aff-5fff-b6fc-5be1a70d8335": {
								"id": {
									"col": {
										"uid": "E998E98D-8B4F-49AA-9793-D8D1369A2026",
										"title": "ev480; lq194",
										"idx": 13
									}
								},
								"value": {
									"status": "VALID",
									"meansDifference": 2.5500000000000007,
									"meansDifferenceSE": 0.2639176486188925,
									"meansDifferenceCI": {
										"lower": 1.7695892599125793,
										"upper": 3.330410740087422,
										"level": 95.0
									},
									"statistic": 13.664279758944629,
									"df": 693.0,
									"pValueAdjusted": {
										"value": 1e-15,
										"level": 0.05,
										"isSignificant": true,
										"state": "P_VALUE_LESS"
									},
									"sample1": {
										"id": {
											"col": {
												"uid": "EF6E81DD-EC21-49FB-A375-EEC7DEA1B3CE",
												"title": "ev480",
												"idx": 12
											}
										},
										"value": {
											"mean": 6.61,
											"n": 100
										}
									},
									"sample2": {
										"id": {
											"col": {
												"uid": "E998E98D-8B4F-49AA-9793-D8D1369A2026",
												"title": "ev480; lq194",
												"idx": 13
											}
										},
										"value": {
											"mean": 4.06,
											"n": 100
										}
									}
								}
							},
							"6af400b0-be63-5d40-90e0-1eee4cce1cdd": {
								"id": {
									"col": {
										"uid": "4FCF63E1-D6D5-4EFB-B979-72D0A674DE93",
										"title": "ev480; lq196",
										"idx": 14
									}
								},
								"value": {
									"status": "VALID",
									"meansDifference": 1.9300000000000006,
									"meansDifferenceSE": 0.2639176486188925,
									"meansDifferenceCI": {
										"lower": 1.1495892599125792,
										"upper": 2.710410740087422,
										"level": 95.0
									},
									"statistic": 10.341984288142406,
									"df": 693.0,
									"pValueAdjusted": {
										"value": 1e-15,
										"level": 0.05,
										"isSignificant": true,
										"state": "P_VALUE_LESS"
									},
									"sample1": {
										"id": {
											"col": {
												"uid": "EF6E81DD-EC21-49FB-A375-EEC7DEA1B3CE",
												"title": "ev480",
												"idx": 12
											}
										},
										"value": {
											"mean": 6.61,
											"n": 100
										}
									},
									"sample2": {
										"id": {
											"col": {
												"uid": "4FCF63E1-D6D5-4EFB-B979-72D0A674DE93",
												"title": "ev480; lq196",
												"idx": 14
											}
										},
										"value": {
											"mean": 4.68,
											"n": 100
										}
									}
								}
							},
							"919a10fe-be5f-5052-9a2a-b9a0159a2a59": {
								"id": {
									"col": {
										"uid": "0D146C1F-7466-453D-B3DB-05FD455A2821",
										"title": "ev480; lq200",
										"idx": 15
									}
								},
								"value": {
									"status": "VALID",
									"meansDifference": 1.79,
									"meansDifferenceSE": 0.2639176486188925,
									"meansDifferenceCI": {
										"lower": 1.0095892599125786,
										"upper": 2.5704107400874214,
										"level": 95.0
									},
									"statistic": 9.591788536670933,
									"df": 693.0,
									"pValueAdjusted": {
										"value": 1e-15,
										"level": 0.05,
										"isSignificant": true,
										"state": "P_VALUE_LESS"
									},
									"sample1": {
										"id": {
											"col": {
												"uid": "EF6E81DD-EC21-49FB-A375-EEC7DEA1B3CE",
												"title": "ev480",
												"idx": 12
											}
										},
										"value": {
											"mean": 6.61,
											"n": 100
										}
									},
									"sample2": {
										"id": {
											"col": {
												"uid": "0D146C1F-7466-453D-B3DB-05FD455A2821",
												"title": "ev480; lq200",
												"idx": 15
											}
										},
										"value": {
											"mean": 4.82,
											"n": 100
										}
									}
								}
							},
							"f5ee27ae-e821-56d5-b6ff-3ebd97392608": {
								"id": {
									"col": {
										"uid": "376F8FC1-3D16-4A06-BDF9-1FD44B21D897",
										"title": "ev480; lq194lq197lq199",
										"idx": 17
									}
								},
								"value": {
									"status": "VALID",
									"meansDifference": 3.7900000000000005,
									"meansDifferenceSE": 0.2639176486188925,
									"meansDifferenceCI": {
										"lower": 3.009589259912579,
										"upper": 4.570410740087421,
										"level": 95.0
									},
									"statistic": 20.308870700549075,
									"df": 693.0,
									"pValueAdjusted": {
										"value": 1e-15,
										"level": 0.05,
										"isSignificant": true,
										"state": "P_VALUE_LESS"
									},
									"sample1": {
										"id": {
											"col": {
												"uid": "EF6E81DD-EC21-49FB-A375-EEC7DEA1B3CE",
												"title": "ev480",
												"idx": 12
											}
										},
										"value": {
											"mean": 6.61,
											"n": 100
										}
									},
									"sample2": {
										"id": {
											"col": {
												"uid": "376F8FC1-3D16-4A06-BDF9-1FD44B21D897",
												"title": "ev480; lq194lq197lq199",
												"idx": 17
											}
										},
										"value": {
											"mean": 2.82,
											"n": 100
										}
									}
								}
							},
							"6161bbaf-6283-5b14-bd1d-f1a5640c18a9": {
								"id": {
									"col": {
										"uid": "BA75B765-10F7-45B1-A850-4003FDB962AD",
										"title": "e791",
										"idx": 18
									}
								},
								"value": {
									"status": "VALID",
									"meansDifference": 6.61,
									"meansDifferenceSE": 0.2639176486188925,
									"meansDifferenceCI": {
										"lower": 5.829589259912579,
										"upper": 7.390410740087422,
										"level": 95.0
									},
									"statistic": 35.41995655161725,
									"df": 693.0,
									"pValueAdjusted": {
										"value": 1e-15,
										"level": 0.05,
										"isSignificant": true,
										"state": "P_VALUE_LESS"
									},
									"sample1": {
										"id": {
											"col": {
												"uid": "EF6E81DD-EC21-49FB-A375-EEC7DEA1B3CE",
												"title": "ev480",
												"idx": 12
											}
										},
										"value": {
											"mean": 6.61,
											"n": 100
										}
									},
									"sample2": {
										"id": {
											"col": {
												"uid": "BA75B765-10F7-45B1-A850-4003FDB962AD",
												"title": "e791",
												"idx": 18
											}
										},
										"value": {
											"mean": 0.0,
											"n": 100
										}
									}
								}
							}
						}
					},
					"7be2e040-7aff-5fff-b6fc-5be1a70d8335": {
						"id": {
							"col": {
								"uid": "E998E98D-8B4F-49AA-9793-D8D1369A2026",
								"title": "ev480; lq194",
								"idx": 13
							}
						},
						"value": {
							"6af400b0-be63-5d40-90e0-1eee4cce1cdd": {
								"id": {
									"col": {
										"uid": "4FCF63E1-D6D5-4EFB-B979-72D0A674DE93",
										"title": "ev480; lq196",
										"idx": 14
									}
								},
								"value": {
									"status": "VALID",
									"meansDifference": -0.6200000000000001,
									"meansDifferenceSE": 0.2639176486188925,
									"meansDifferenceCI": {
										"lower": -1.4004107400874215,
										"upper": 0.16041074008742118,
										"level": 95.0
									},
									"statistic": 3.322295470802223,
									"df": 693.0,
									"pValueAdjusted": {
										"value": 0.22228345906524116,
										"level": 0.05,
										"isSignificant": false,
										"state": "P_VALUE_EQUAL"
									},
									"sample1": {
										"id": {
											"col": {
												"uid": "E998E98D-8B4F-49AA-9793-D8D1369A2026",
												"title": "ev480; lq194",
												"idx": 13
											}
										},
										"value": {
											"mean": 4.06,
											"n": 100
										}
									},
									"sample2": {
										"id": {
											"col": {
												"uid": "4FCF63E1-D6D5-4EFB-B979-72D0A674DE93",
												"title": "ev480; lq196",
												"idx": 14
											}
										},
										"value": {
											"mean": 4.68,
											"n": 100
										}
									}
								}
							},
							"919a10fe-be5f-5052-9a2a-b9a0159a2a59": {
								"id": {
									"col": {
										"uid": "0D146C1F-7466-453D-B3DB-05FD455A2821",
										"title": "ev480; lq200",
										"idx": 15
									}
								},
								"value": {
									"status": "VALID",
									"meansDifference": -0.7600000000000007,
									"meansDifferenceSE": 0.2639176486188925,
									"meansDifferenceCI": {
										"lower": -1.540410740087422,
										"upper": 0.02041074008742061,
										"level": 95.0
									},
									"statistic": 4.072491222273696,
									"df": 693.0,
									"pValueAdjusted": {
										"value": 0.06209412517323476,
										"level": 0.05,
										"isSignificant": false,
										"state": "P_VALUE_EQUAL"
									},
									"sample1": {
										"id": {
											"col": {
												"uid": "E998E98D-8B4F-49AA-9793-D8D1369A2026",
												"title": "ev480; lq194",
												"idx": 13
											}
										},
										"value": {
											"mean": 4.06,
											"n": 100
										}
									},
									"sample2": {
										"id": {
											"col": {
												"uid": "0D146C1F-7466-453D-B3DB-05FD455A2821",
												"title": "ev480; lq200",
												"idx": 15
											}
										},
										"value": {
											"mean": 4.82,
											"n": 100
										}
									}
								}
							},
							"f5ee27ae-e821-56d5-b6ff-3ebd97392608": {
								"id": {
									"col": {
										"uid": "376F8FC1-3D16-4A06-BDF9-1FD44B21D897",
										"title": "ev480; lq194lq197lq199",
										"idx": 17
									}
								},
								"value": {
									"status": "VALID",
									"meansDifference": 1.2399999999999998,
									"meansDifferenceSE": 0.2639176486188925,
									"meansDifferenceCI": {
										"lower": 0.4595892599125785,
										"upper": 2.020410740087421,
										"level": 95.0
									},
									"statistic": 6.644590941604444,
									"df": 693.0,
									"pValueAdjusted": {
										"value": 6.462177442401185e-05,
										"level": 0.05,
										"isSignificant": true,
										"state": "P_VALUE_EQUAL"
									},
									"sample1": {
										"id": {
											"col": {
												"uid": "E998E98D-8B4F-49AA-9793-D8D1369A2026",
												"title": "ev480; lq194",
												"idx": 13
											}
										},
										"value": {
											"mean": 4.06,
											"n": 100
										}
									},
									"sample2": {
										"id": {
											"col": {
												"uid": "376F8FC1-3D16-4A06-BDF9-1FD44B21D897",
												"title": "ev480; lq194lq197lq199",
												"idx": 17
											}
										},
										"value": {
											"mean": 2.82,
											"n": 100
										}
									}
								}
							},
							"6161bbaf-6283-5b14-bd1d-f1a5640c18a9": {
								"id": {
									"col": {
										"uid": "BA75B765-10F7-45B1-A850-4003FDB962AD",
										"title": "e791",
										"idx": 18
									}
								},
								"value": {
									"status": "VALID",
									"meansDifference": 4.06,
									"meansDifferenceSE": 0.2639176486188925,
									"meansDifferenceCI": {
										"lower": 3.279589259912578,
										"upper": 4.840410740087421,
										"level": 95.0
									},
									"statistic": 21.755676792672617,
									"df": 693.0,
									"pValueAdjusted": {
										"value": 1e-15,
										"level": 0.05,
										"isSignificant": true,
										"state": "P_VALUE_LESS"
									},
									"sample1": {
										"id": {
											"col": {
												"uid": "E998E98D-8B4F-49AA-9793-D8D1369A2026",
												"title": "ev480; lq194",
												"idx": 13
											}
										},
										"value": {
											"mean": 4.06,
											"n": 100
										}
									},
									"sample2": {
										"id": {
											"col": {
												"uid": "BA75B765-10F7-45B1-A850-4003FDB962AD",
												"title": "e791",
												"idx": 18
											}
										},
										"value": {
											"mean": 0.0,
											"n": 100
										}
									}
								}
							}
						}
					},
					"6af400b0-be63-5d40-90e0-1eee4cce1cdd": {
						"id": {
							"col": {
								"uid": "4FCF63E1-D6D5-4EFB-B979-72D0A674DE93",
								"title": "ev480; lq196",
								"idx": 14
							}
						},
						"value": {
							"919a10fe-be5f-5052-9a2a-b9a0159a2a59": {
								"id": {
									"col": {
										"uid": "0D146C1F-7466-453D-B3DB-05FD455A2821",
										"title": "ev480; lq200",
										"idx": 15
									}
								},
								"value": {
									"status": "VALID",
									"meansDifference": -0.14000000000000057,
									"meansDifferenceSE": 0.2639176486188925,
									"meansDifferenceCI": {
										"lower": -0.9204107400874219,
										"upper": 0.6404107400874207,
										"level": 95.0
									},
									"statistic": 0.7501957514714727,
									"df": 693.0,
									"pValueAdjusted": {
										"value": 0.998399181883736,
										"level": 0.05,
										"isSignificant": false,
										"state": "P_VALUE_EQUAL"
									},
									"sample1": {
										"id": {
											"col": {
												"uid": "4FCF63E1-D6D5-4EFB-B979-72D0A674DE93",
												"title": "ev480; lq196",
												"idx": 14
											}
										},
										"value": {
											"mean": 4.68,
											"n": 100
										}
									},
									"sample2": {
										"id": {
											"col": {
												"uid": "0D146C1F-7466-453D-B3DB-05FD455A2821",
												"title": "ev480; lq200",
												"idx": 15
											}
										},
										"value": {
											"mean": 4.82,
											"n": 100
										}
									}
								}
							},
							"f5ee27ae-e821-56d5-b6ff-3ebd97392608": {
								"id": {
									"col": {
										"uid": "376F8FC1-3D16-4A06-BDF9-1FD44B21D897",
										"title": "ev480; lq194lq197lq199",
										"idx": 17
									}
								},
								"value": {
									"status": "VALID",
									"meansDifference": 1.8599999999999999,
									"meansDifferenceSE": 0.2639176486188925,
									"meansDifferenceCI": {
										"lower": 1.0795892599125785,
										"upper": 2.6404107400874213,
										"level": 95.0
									},
									"statistic": 9.966886412406666,
									"df": 693.0,
									"pValueAdjusted": {
										"value": 1e-15,
										"level": 0.05,
										"isSignificant": true,
										"state": "P_VALUE_LESS"
									},
									"sample1": {
										"id": {
											"col": {
												"uid": "4FCF63E1-D6D5-4EFB-B979-72D0A674DE93",
												"title": "ev480; lq196",
												"idx": 14
											}
										},
										"value": {
											"mean": 4.68,
											"n": 100
										}
									},
									"sample2": {
										"id": {
											"col": {
												"uid": "376F8FC1-3D16-4A06-BDF9-1FD44B21D897",
												"title": "ev480; lq194lq197lq199",
												"idx": 17
											}
										},
										"value": {
											"mean": 2.82,
											"n": 100
										}
									}
								}
							},
							"6161bbaf-6283-5b14-bd1d-f1a5640c18a9": {
								"id": {
									"col": {
										"uid": "BA75B765-10F7-45B1-A850-4003FDB962AD",
										"title": "e791",
										"idx": 18
									}
								},
								"value": {
									"status": "VALID",
									"meansDifference": 4.68,
									"meansDifferenceSE": 0.2639176486188925,
									"meansDifferenceCI": {
										"lower": 3.8995892599125783,
										"upper": 5.460410740087421,
										"level": 95.0
									},
									"statistic": 25.07797226347484,
									"df": 693.0,
									"pValueAdjusted": {
										"value": 1e-15,
										"level": 0.05,
										"isSignificant": true,
										"state": "P_VALUE_LESS"
									},
									"sample1": {
										"id": {
											"col": {
												"uid": "4FCF63E1-D6D5-4EFB-B979-72D0A674DE93",
												"title": "ev480; lq196",
												"idx": 14
											}
										},
										"value": {
											"mean": 4.68,
											"n": 100
										}
									},
									"sample2": {
										"id": {
											"col": {
												"uid": "BA75B765-10F7-45B1-A850-4003FDB962AD",
												"title": "e791",
												"idx": 18
											}
										},
										"value": {
											"mean": 0.0,
											"n": 100
										}
									}
								}
							}
						}
					},
					"919a10fe-be5f-5052-9a2a-b9a0159a2a59": {
						"id": {
							"col": {
								"uid": "0D146C1F-7466-453D-B3DB-05FD455A2821",
								"title": "ev480; lq200",
								"idx": 15
							}
						},
						"value": {
							"f5ee27ae-e821-56d5-b6ff-3ebd97392608": {
								"id": {
									"col": {
										"uid": "376F8FC1-3D16-4A06-BDF9-1FD44B21D897",
										"title": "ev480; lq194lq197lq199",
										"idx": 17
									}
								},
								"value": {
									"status": "VALID",
									"meansDifference": 2.0000000000000004,
									"meansDifferenceSE": 0.2639176486188925,
									"meansDifferenceCI": {
										"lower": 1.219589259912579,
										"upper": 2.780410740087422,
										"level": 95.0
									},
									"statistic": 10.717082163878139,
									"df": 693.0,
									"pValueAdjusted": {
										"value": 1e-15,
										"level": 0.05,
										"isSignificant": true,
										"state": "P_VALUE_LESS"
									},
									"sample1": {
										"id": {
											"col": {
												"uid": "0D146C1F-7466-453D-B3DB-05FD455A2821",
												"title": "ev480; lq200",
												"idx": 15
											}
										},
										"value": {
											"mean": 4.82,
											"n": 100
										}
									},
									"sample2": {
										"id": {
											"col": {
												"uid": "376F8FC1-3D16-4A06-BDF9-1FD44B21D897",
												"title": "ev480; lq194lq197lq199",
												"idx": 17
											}
										},
										"value": {
											"mean": 2.82,
											"n": 100
										}
									}
								}
							},
							"6161bbaf-6283-5b14-bd1d-f1a5640c18a9": {
								"id": {
									"col": {
										"uid": "BA75B765-10F7-45B1-A850-4003FDB962AD",
										"title": "e791",
										"idx": 18
									}
								},
								"value": {
									"status": "VALID",
									"meansDifference": 4.82,
									"meansDifferenceSE": 0.2639176486188925,
									"meansDifferenceCI": {
										"lower": 4.039589259912579,
										"upper": 5.600410740087422,
										"level": 95.0
									},
									"statistic": 25.828168014946314,
									"df": 693.0,
									"pValueAdjusted": {
										"value": 1e-15,
										"level": 0.05,
										"isSignificant": true,
										"state": "P_VALUE_LESS"
									},
									"sample1": {
										"id": {
											"col": {
												"uid": "0D146C1F-7466-453D-B3DB-05FD455A2821",
												"title": "ev480; lq200",
												"idx": 15
											}
										},
										"value": {
											"mean": 4.82,
											"n": 100
										}
									},
									"sample2": {
										"id": {
											"col": {
												"uid": "BA75B765-10F7-45B1-A850-4003FDB962AD",
												"title": "e791",
												"idx": 18
											}
										},
										"value": {
											"mean": 0.0,
											"n": 100
										}
									}
								}
							}
						}
					},
					"f5ee27ae-e821-56d5-b6ff-3ebd97392608": {
						"id": {
							"col": {
								"uid": "376F8FC1-3D16-4A06-BDF9-1FD44B21D897",
								"title": "ev480; lq194lq197lq199",
								"idx": 17
							}
						},
						"value": {
							"6161bbaf-6283-5b14-bd1d-f1a5640c18a9": {
								"id": {
									"col": {
										"uid": "BA75B765-10F7-45B1-A850-4003FDB962AD",
										"title": "e791",
										"idx": 18
									}
								},
								"value": {
									"status": "VALID",
									"meansDifference": 2.82,
									"meansDifferenceSE": 0.2639176486188925,
									"meansDifferenceCI": {
										"lower": 2.0395892599125784,
										"upper": 3.6004107400874212,
										"level": 95.0
									},
									"statistic": 15.111085851068172,
									"df": 693.0,
									"pValueAdjusted": {
										"value": 1e-15,
										"level": 0.05,
										"isSignificant": true,
										"state": "P_VALUE_LESS"
									},
									"sample1": {
										"id": {
											"col": {
												"uid": "376F8FC1-3D16-4A06-BDF9-1FD44B21D897",
												"title": "ev480; lq194lq197lq199",
												"idx": 17
											}
										},
										"value": {
											"mean": 2.82,
											"n": 100
										}
									},
									"sample2": {
										"id": {
											"col": {
												"uid": "BA75B765-10F7-45B1-A850-4003FDB962AD",
												"title": "e791",
												"idx": 18
											}
										},
										"value": {
											"mean": 0.0,
											"n": 100
										}
									}
								}
							}
						}
					}
				}
			},
			"compactLetterDisplay": {
				"status": "VALID",
				"letterCount": 5,
				"sampleCount": 7,
				"samples": {
					"c3e79723-1f69-523d-974a-51f9da1b26aa": {
						"id": {
							"col": {
								"uid": "7E513CE8-97B8-41FA-B3B9-06F774700A31",
								"title": "wild-type",
								"idx": 0
							}
						},
						"value": "A"
					},
					"3be5d891-f0ed-5905-a2f0-0e3adde9923c": {
						"id": {
							"col": {
								"uid": "EF6E81DD-EC21-49FB-A375-EEC7DEA1B3CE",
								"title": "ev480",
								"idx": 12
							}
						},
						"value": "B"
					},
					"919a10fe-be5f-5052-9a2a-b9a0159a2a59": {
						"id": {
							"col": {
								"uid": "0D146C1F-7466-453D-B3DB-05FD455A2821",
								"title": "ev480; lq200",
								"idx": 15
							}
						},
						"value": "C"
					},
					"6af400b0-be63-5d40-90e0-1eee4cce1cdd": {
						"id": {
							"col": {
								"uid": "4FCF63E1-D6D5-4EFB-B979-72D0A674DE93",
								"title": "ev480; lq196",
								"idx": 14
							}
						},
						"value": "C"
					},
					"7be2e040-7aff-5fff-b6fc-5be1a70d8335": {
						"id": {
							"col": {
								"uid": "E998E98D-8B4F-49AA-9793-D8D1369A2026",
								"title": "ev480; lq194",
								"idx": 13
							}
						},
						"value": "C"
					},
					"f5ee27ae-e821-56d5-b6ff-3ebd97392608": {
						"id": {
							"col": {
								"uid": "376F8FC1-3D16-4A06-BDF9-1FD44B21D897",
								"title": "ev480; lq194lq197lq199",
								"idx": 17
							}
						},
						"value": "D"
					},
					"6161bbaf-6283-5b14-bd1d-f1a5640c18a9": {
						"id": {
							"col": {
								"uid": "BA75B765-10F7-45B1-A850-4003FDB962AD",
								"title": "e791",
								"idx": 18
							}
						},
						"value": "E"
					}
				}
			},
			"dataSummary": {
				"levelCount": 7,
				"pointCount": 700
			}
		},
		"descriptiveStatistics": {
			"c3e79723-1f69-523d-974a-51f9da1b26aa": {
				"id": {
					"col": {
						"uid": "7E513CE8-97B8-41FA-B3B9-06F774700A31",
						"title": "wild-type",
						"idx": 0
					}
				},
				"value": {
					"n": 100,
					"mean": 15.95,
					"sd": 0.7017294652672367,
					"meanSE": 0.07017294652672366,
					"meanCI": {
						"lower": 15.81076164995893,
						"upper": 16.089238350041068,
						"level": 95.0
					},
					"minimum": 14.0,
					"firstQuartile": 16.0,
					"median": 16.0,
					"thirdQuartile": 16.0,
					"maximum": 18.0
				}
			},
			"3be5d891-f0ed-5905-a2f0-0e3adde9923c": {
				"id": {
					"col": {
						"uid": "EF6E81DD-EC21-49FB-A375-EEC7DEA1B3CE",
						"title": "ev480",
						"idx": 12
					}
				},
				"value": {
					"n": 100,
					"mean": 6.61,
					"sd": 3.034798181098704,
					"meanSE": 0.3034798181098704,
					"meanCI": {
						"lower": 6.007830200442134,
						"upper": 7.212169799557866,
						"level": 95.0
					},
					"minimum": 0.0,
					"firstQuartile": 4.25,
					"median": 7.0,
					"thirdQuartile": 9.0,
					"maximum": 14.0
				}
			},
			"7be2e040-7aff-5fff-b6fc-5be1a70d8335": {
				"id": {
					"col": {
						"uid": "E998E98D-8B4F-49AA-9793-D8D1369A2026",
						"title": "ev480; lq194",
						"idx": 13
					}
				},
				"value": {
					"n": 100,
					"mean": 4.06,
					"sd": 1.868505587712577,
					"meanSE": 0.1868505587712577,
					"meanCI": {
						"lower": 3.689247953872738,
						"upper": 4.430752046127261,
						"level": 95.0
					},
					"minimum": 0.0,
					"firstQuartile": 3.0,
					"median": 4.0,
					"thirdQuartile": 5.0,
					"maximum": 8.0
				}
			},
			"6af400b0-be63-5d40-90e0-1eee4cce1cdd": {
				"id": {
					"col": {
						"uid": "4FCF63E1-D6D5-4EFB-B979-72D0A674DE93",
						"title": "ev480; lq196",
						"idx": 14
					}
				},
				"value": {
					"n": 100,
					"mean": 4.68,
					"sd": 1.879608813803898,
					"meanSE": 0.1879608813803898,
					"meanCI": {
						"lower": 4.307044832929969,
						"upper": 5.052955167070031,
						"level": 95.0
					},
					"minimum": 1.0,
					"firstQuartile": 4.0,
					"median": 4.0,
					"thirdQuartile": 6.0,
					"maximum": 9.0
				}
			},
			"919a10fe-be5f-5052-9a2a-b9a0159a2a59": {
				"id": {
					"col": {
						"uid": "0D146C1F-7466-453D-B3DB-05FD455A2821",
						"title": "ev480; lq200",
						"idx": 15
					}
				},
				"value": {
					"n": 100,
					"mean": 4.82,
					"sd": 2.1526586803158994,
					"meanSE": 0.21526586803158992,
					"meanCI": {
						"lower": 4.392865815553827,
						"upper": 5.247134184446174,
						"level": 95.0
					},
					"minimum": 0.0,
					"firstQuartile": 3.0,
					"median": 5.0,
					"thirdQuartile": 6.0,
					"maximum": 9.0
				}
			},
			"f5ee27ae-e821-56d5-b6ff-3ebd97392608": {
				"id": {
					"col": {
						"uid": "376F8FC1-3D16-4A06-BDF9-1FD44B21D897",
						"title": "ev480; lq194lq197lq199",
						"idx": 17
					}
				},
				"value": {
					"n": 100,
					"mean": 2.82,
					"sd": 1.7371752294393839,
					"meanSE": 0.17371752294393839,
					"meanCI": {
						"lower": 2.475306746187093,
						"upper": 3.164693253812907,
						"level": 95.0
					},
					"minimum": 0.0,
					"firstQuartile": 2.0,
					"median": 2.5,
					"thirdQuartile": 3.0,
					"maximum": 9.0
				}
			},
			"6161bbaf-6283-5b14-bd1d-f1a5640c18a9": {
				"id": {
					"col": {
						"uid": "BA75B765-10F7-45B1-A850-4003FDB962AD",
						"title": "e791",
						"idx": 18
					}
				},
				"value": {
					"n": 100,
					"mean": 0.0,
					"sd": 0.0,
					"meanSE": 0.0,
					"meanCI": {
						"lower": 0.0,
						"upper": 0.0,
						"level": 95.0
					},
					"minimum": 0.0,
					"firstQuartile": 0.0,
					"median": 0.0,
					"thirdQuartile": 0.0,
					"maximum": 0.0
				}
			}
		}
	}
}
```
