## Supplemental File 2 for "Domain-specific mutations in *unc-6/Netrin* differentially affect dorsal-ventral axon pathfinding in *Caenorhabditis elegans*": sheet.json

```
{
	"@class": "AnalysisSheet",
	"uid": "1A5E1D4E-DD3F-46D6-8D24-1E7A70927210",
	"fenID": 21,
	"title": "Ordinary one-way ANOVA of N114N128N423 VDDD DNC reach",
	"floatingNotes": [
		"E3AFBC25-8662-4A60-A430-D73FE99DAD6D"
	],
	"$id": "analyses/sheet.schema.json",
	"analysisClass": "ONE_WAY_ANOVA",
	"isAllDataAnalyzed": false,
	"isCalculated": true,
	"currentResultSheet": "2532119D-2868-4218-9DB9-5D535ACE24A3",
	"preferredResultSheet": "5F1F00D1-C28B-43AB-98B7-231DD18776E2",
	"pairwiseComparisonsDataUid": "68084DFD-5C19-45FF-9E92-F4827C4CA2E0",
	"minRequiredVersion": {
		"major": 6,
		"minor": 0,
		"subminor": 0,
		"build": 0
	},
	"resultSheets": [
		{
			"uid": "5F1F00D1-C28B-43AB-98B7-231DD18776E2",
			"title": "ANOVA results"
		},
		{
			"uid": "2532119D-2868-4218-9DB9-5D535ACE24A3",
			"title": "Multiple comparisons"
		}
	],
	"inputDataSets": [
		{
			"uid": "7E513CE8-97B8-41FA-B3B9-06F774700A31",
			"title": "wild-type",
			"idx": "A"
		},
		{
			"uid": "EF6E81DD-EC21-49FB-A375-EEC7DEA1B3CE",
			"title": "ev480",
			"idx": "M"
		},
		{
			"uid": "E998E98D-8B4F-49AA-9793-D8D1369A2026",
			"title": "ev480; lq194",
			"idx": "N"
		},
		{
			"uid": "4FCF63E1-D6D5-4EFB-B979-72D0A674DE93",
			"title": "ev480; lq196",
			"idx": "O"
		},
		{
			"uid": "0D146C1F-7466-453D-B3DB-05FD455A2821",
			"title": "ev480; lq200",
			"idx": "P"
		},
		{
			"uid": "376F8FC1-3D16-4A06-BDF9-1FD44B21D897",
			"title": "ev480; lq194lq197lq199",
			"idx": "R"
		},
		{
			"uid": "BA75B765-10F7-45B1-A850-4003FDB962AD",
			"title": "e791",
			"idx": "S"
		}
	],
	"inputSheets": [
		{
			"uid": "5366E612-8A90-4511-A7D8-8703EE790CD7",
			"title": "N114N128N423 VDDD DNC reach"
		}
	]
}
```
