## Supplemental File 2 for "Domain-specific mutations in *unc-6/Netrin* differentially affect dorsal-ventral axon pathfinding in *Caenorhabditis elegans*": parameters.dt

```
8bdc01a7a81884efac9b66af2e33e8be
```
