## Supplemental File 2 for "Domain-specific mutations in *unc-6/Netrin* differentially affect dorsal-ventral axon pathfinding in *Caenorhabditis elegans*": 8BA93793-6117-444F-B559-4C4CD5908ACB.json

```
{
	"@class": "AnalysisView",
	"uid": "8BA93793-6117-444F-B559-4C4CD5908ACB",
	"$id": "analyses/view.schema.json",
	"dataSheet": "40CF7D08-D93D-49F1-85F8-B5C358A2E581",
	"name": "Multiple comparisons",
	"viewIdx": 1,
	"graphId": -1,
	"graphFlags": 0,
	"tabState": "SHOW",
	"isVisible": true,
	"isInternal": false,
	"isColumnLabelsVisible": false,
	"isGraphData": false,
	"useGraphData": false
}
```
