## Supplemental File 2 for "Domain-specific mutations in *unc-6/Netrin* differentially affect dorsal-ventral axon pathfinding in *Caenorhabditis elegans*": 64C9CB1E-72AE-4841-9D27-57A83B253F0B.json

```
{
	"@class": "AnalysisView",
	"uid": "64C9CB1E-72AE-4841-9D27-57A83B253F0B",
	"$id": "analyses/view.schema.json",
	"dataSheet": "5A4C223A-044C-4EB8-B836-B87EA68CAB75",
	"name": "ANOVA results",
	"viewIdx": 0,
	"graphId": -1,
	"graphFlags": 0,
	"tabState": "SHOW",
	"isVisible": true,
	"isInternal": false,
	"isColumnLabelsVisible": false,
	"isGraphData": false,
	"useGraphData": false
}
```
