## Supplemental File 2 for "Domain-specific mutations in *unc-6/Netrin* differentially affect dorsal-ventral axon pathfinding in *Caenorhabditis elegans*": results.json

```
{
	"@class": "AnalysisResults",
	"$id": "analyses/one_way_anova/results.schema.json",
	"version": "0.0.0",
	"content": {
		"status": {
			"error": "VALID",
			"warning": []
		},
		"ordinaryAnovaModel": {
			"status": "VALID",
			"anovaTable": {
				"colFactor": {
					"ss": 25963.535,
					"df": 7.0,
					"ms": 3709.0764285714286,
					"r2": 0.960133268766136,
					"fTest": {
						"status": "VALID",
						"f": 2724.8840801333627,
						"dfNumerator": 7.0,
						"dfDenominator": 792.0,
						"pValue": {
							"value": 0.0,
							"level": 0.05,
							"isSignificant": true,
							"state": "P_VALUE_EQUAL"
						}
					}
				},
				"residual": {
					"ss": 1078.0599999999995,
					"df": 792.0,
					"ms": 1.361186868686868
				},
				"total": {
					"ss": 27041.595,
					"df": 799.0
				}
			},
			"brownForsytheTest": {
				"status": "VALID",
				"f": 97.88327017145531,
				"dfNumerator": 7.0,
				"dfDenominator": 792.0,
				"pValue": {
					"value": 8.825578851249405e-103,
					"level": 0.05,
					"isSignificant": true,
					"state": "P_VALUE_EQUAL"
				}
			},
			"bartlettTest": {
				"status": "VALID",
				"statistic": 1779.8196768597609,
				"pValue": {
					"value": 0.0,
					"level": 0.05,
					"isSignificant": true,
					"state": "P_VALUE_EQUAL"
				}
			},
			"multipleComparisons": {
				"status": "VALID",
				"method": "Tukey",
				"comparisonCount": 28,
				"significantCount": 18,
				"tests": {
					"a48bd0ca-ec66-5be1-bd5d-55d683411f4d": {
						"id": {
							"col": {
								"uid": "6916319B-DE41-4A73-BB31-9283B7C0C434",
								"title": "wild-type",
								"idx": 0
							}
						},
						"value": {
							"a81c989e-17c8-5631-849a-8684afba333b": {
								"id": {
									"col": {
										"uid": "D9A925FA-8C93-4D91-A779-B60DC94E1245",
										"title": "ev400",
										"idx": 1
									}
								},
								"value": {
									"status": "VALID",
									"meansDifference": 15.93,
									"meansDifferenceSE": 0.1649961738154475,
									"meansDifferenceCI": {
										"lower": 15.428570833379707,
										"upper": 16.431429166620294,
										"level": 95.0
									},
									"statistic": 136.5390574074889,
									"df": 792.0,
									"pValueAdjusted": {
										"value": 1e-15,
										"level": 0.05,
										"isSignificant": true,
										"state": "P_VALUE_LESS"
									},
									"sample1": {
										"id": {
											"col": {
												"uid": "6916319B-DE41-4A73-BB31-9283B7C0C434",
												"title": "wild-type",
												"idx": 0
											}
										},
										"value": {
											"mean": 15.95,
											"n": 100
										}
									},
									"sample2": {
										"id": {
											"col": {
												"uid": "D9A925FA-8C93-4D91-A779-B60DC94E1245",
												"title": "ev400",
												"idx": 1
											}
										},
										"value": {
											"mean": 0.02,
											"n": 100
										}
									}
								}
							},
							"001c3897-dc0d-5c68-97ed-20526fa20a9e": {
								"id": {
									"col": {
										"uid": "66C035F7-8003-415D-B141-3864A8C3D39C",
										"title": "zd146",
										"idx": 2
									}
								},
								"value": {
									"status": "VALID",
									"meansDifference": 15.91,
									"meansDifferenceSE": 0.1649961738154475,
									"meansDifferenceCI": {
										"lower": 15.408570833379708,
										"upper": 16.411429166620294,
										"level": 95.0
									},
									"statistic": 136.36763360660066,
									"df": 792.0,
									"pValueAdjusted": {
										"value": 1e-15,
										"level": 0.05,
										"isSignificant": true,
										"state": "P_VALUE_LESS"
									},
									"sample1": {
										"id": {
											"col": {
												"uid": "6916319B-DE41-4A73-BB31-9283B7C0C434",
												"title": "wild-type",
												"idx": 0
											}
										},
										"value": {
											"mean": 15.95,
											"n": 100
										}
									},
									"sample2": {
										"id": {
											"col": {
												"uid": "66C035F7-8003-415D-B141-3864A8C3D39C",
												"title": "zd146",
												"idx": 2
											}
										},
										"value": {
											"mean": 0.04,
											"n": 100
										}
									}
								}
							},
							"8e011ff5-7379-5622-a2cf-a9b3af1d675f": {
								"id": {
									"col": {
										"uid": "9C13102A-56D2-4960-85E2-61CFA1E1134C",
										"title": "zd17",
										"idx": 3
									}
								},
								"value": {
									"status": "VALID",
									"meansDifference": 6.01,
									"meansDifferenceSE": 0.1649961738154475,
									"meansDifferenceCI": {
										"lower": 5.508570833379707,
										"upper": 6.511429166620292,
										"level": 95.0
									},
									"statistic": 51.512852166918286,
									"df": 792.0,
									"pValueAdjusted": {
										"value": 1e-15,
										"level": 0.05,
										"isSignificant": true,
										"state": "P_VALUE_LESS"
									},
									"sample1": {
										"id": {
											"col": {
												"uid": "6916319B-DE41-4A73-BB31-9283B7C0C434",
												"title": "wild-type",
												"idx": 0
											}
										},
										"value": {
											"mean": 15.95,
											"n": 100
										}
									},
									"sample2": {
										"id": {
											"col": {
												"uid": "9C13102A-56D2-4960-85E2-61CFA1E1134C",
												"title": "zd17",
												"idx": 3
											}
										},
										"value": {
											"mean": 9.94,
											"n": 100
										}
									}
								}
							},
							"b0b1e301-179a-5b94-bd2c-3bb22c0528ef": {
								"id": {
									"col": {
										"uid": "5C2F2FB6-0CEF-4D92-99F7-09FAF51EA8DF",
										"title": "zd154",
										"idx": 4
									}
								},
								"value": {
									"status": "VALID",
									"meansDifference": 15.93,
									"meansDifferenceSE": 0.1649961738154475,
									"meansDifferenceCI": {
										"lower": 15.428570833379707,
										"upper": 16.431429166620294,
										"level": 95.0
									},
									"statistic": 136.5390574074889,
									"df": 792.0,
									"pValueAdjusted": {
										"value": 1e-15,
										"level": 0.05,
										"isSignificant": true,
										"state": "P_VALUE_LESS"
									},
									"sample1": {
										"id": {
											"col": {
												"uid": "6916319B-DE41-4A73-BB31-9283B7C0C434",
												"title": "wild-type",
												"idx": 0
											}
										},
										"value": {
											"mean": 15.95,
											"n": 100
										}
									},
									"sample2": {
										"id": {
											"col": {
												"uid": "5C2F2FB6-0CEF-4D92-99F7-09FAF51EA8DF",
												"title": "zd154",
												"idx": 4
											}
										},
										"value": {
											"mean": 0.02,
											"n": 100
										}
									}
								}
							},
							"84006c7d-25ea-529e-844d-d5a214d803b7": {
								"id": {
									"col": {
										"uid": "91836EE3-EFB5-4EBF-B16A-6AB787E91DB4",
										"title": "zd116",
										"idx": 5
									}
								},
								"value": {
									"status": "VALID",
									"meansDifference": 14.17,
									"meansDifferenceSE": 0.1649961738154475,
									"meansDifferenceCI": {
										"lower": 13.668570833379707,
										"upper": 14.671429166620293,
										"level": 95.0
									},
									"statistic": 121.45376292932316,
									"df": 792.0,
									"pValueAdjusted": {
										"value": 1e-15,
										"level": 0.05,
										"isSignificant": true,
										"state": "P_VALUE_LESS"
									},
									"sample1": {
										"id": {
											"col": {
												"uid": "6916319B-DE41-4A73-BB31-9283B7C0C434",
												"title": "wild-type",
												"idx": 0
											}
										},
										"value": {
											"mean": 15.95,
											"n": 100
										}
									},
									"sample2": {
										"id": {
											"col": {
												"uid": "91836EE3-EFB5-4EBF-B16A-6AB787E91DB4",
												"title": "zd116",
												"idx": 5
											}
										},
										"value": {
											"mean": 1.78,
											"n": 100
										}
									}
								}
							},
							"7c20f118-b848-5411-90d8-c4472facdf67": {
								"id": {
									"col": {
										"uid": "3DB08BA5-E6FE-4653-B7E7-3F8274EBE7C8",
										"title": "e78",
										"idx": 6
									}
								},
								"value": {
									"status": "VALID",
									"meansDifference": 15.92,
									"meansDifferenceSE": 0.1649961738154475,
									"meansDifferenceCI": {
										"lower": 15.418570833379707,
										"upper": 16.421429166620293,
										"level": 95.0
									},
									"statistic": 136.4533455070448,
									"df": 792.0,
									"pValueAdjusted": {
										"value": 1e-15,
										"level": 0.05,
										"isSignificant": true,
										"state": "P_VALUE_LESS"
									},
									"sample1": {
										"id": {
											"col": {
												"uid": "6916319B-DE41-4A73-BB31-9283B7C0C434",
												"title": "wild-type",
												"idx": 0
											}
										},
										"value": {
											"mean": 15.95,
											"n": 100
										}
									},
									"sample2": {
										"id": {
											"col": {
												"uid": "3DB08BA5-E6FE-4653-B7E7-3F8274EBE7C8",
												"title": "e78",
												"idx": 6
											}
										},
										"value": {
											"mean": 0.03,
											"n": 100
										}
									}
								}
							},
							"0f7302f8-73fc-565a-b8ad-c7b6d754ad38": {
								"id": {
									"col": {
										"uid": "20405BD0-56E7-44FE-BC67-64D0141402E7",
										"title": "zd144",
										"idx": 7
									}
								},
								"value": {
									"status": "VALID",
									"meansDifference": 15.91,
									"meansDifferenceSE": 0.1649961738154475,
									"meansDifferenceCI": {
										"lower": 15.408570833379708,
										"upper": 16.411429166620294,
										"level": 95.0
									},
									"statistic": 136.36763360660066,
									"df": 792.0,
									"pValueAdjusted": {
										"value": 1e-15,
										"level": 0.05,
										"isSignificant": true,
										"state": "P_VALUE_LESS"
									},
									"sample1": {
										"id": {
											"col": {
												"uid": "6916319B-DE41-4A73-BB31-9283B7C0C434",
												"title": "wild-type",
												"idx": 0
											}
										},
										"value": {
											"mean": 15.95,
											"n": 100
										}
									},
									"sample2": {
										"id": {
											"col": {
												"uid": "20405BD0-56E7-44FE-BC67-64D0141402E7",
												"title": "zd144",
												"idx": 7
											}
										},
										"value": {
											"mean": 0.04,
											"n": 100
										}
									}
								}
							}
						}
					},
					"a81c989e-17c8-5631-849a-8684afba333b": {
						"id": {
							"col": {
								"uid": "D9A925FA-8C93-4D91-A779-B60DC94E1245",
								"title": "ev400",
								"idx": 1
							}
						},
						"value": {
							"001c3897-dc0d-5c68-97ed-20526fa20a9e": {
								"id": {
									"col": {
										"uid": "66C035F7-8003-415D-B141-3864A8C3D39C",
										"title": "zd146",
										"idx": 2
									}
								},
								"value": {
									"status": "VALID",
									"meansDifference": -0.02,
									"meansDifferenceSE": 0.1649961738154475,
									"meansDifferenceCI": {
										"lower": -0.5214291666202928,
										"upper": 0.4814291666202928,
										"level": 95.0
									},
									"statistic": 0.1714238008882472,
									"df": 792.0,
									"pValueAdjusted": {
										"value": 0.9999999802071974,
										"level": 0.05,
										"isSignificant": false,
										"state": "P_VALUE_EQUAL"
									},
									"sample1": {
										"id": {
											"col": {
												"uid": "D9A925FA-8C93-4D91-A779-B60DC94E1245",
												"title": "ev400",
												"idx": 1
											}
										},
										"value": {
											"mean": 0.02,
											"n": 100
										}
									},
									"sample2": {
										"id": {
											"col": {
												"uid": "66C035F7-8003-415D-B141-3864A8C3D39C",
												"title": "zd146",
												"idx": 2
											}
										},
										"value": {
											"mean": 0.04,
											"n": 100
										}
									}
								}
							},
							"8e011ff5-7379-5622-a2cf-a9b3af1d675f": {
								"id": {
									"col": {
										"uid": "9C13102A-56D2-4960-85E2-61CFA1E1134C",
										"title": "zd17",
										"idx": 3
									}
								},
								"value": {
									"status": "VALID",
									"meansDifference": -9.92,
									"meansDifferenceSE": 0.1649961738154475,
									"meansDifferenceCI": {
										"lower": -10.421429166620293,
										"upper": -9.418570833379707,
										"level": 95.0
									},
									"statistic": 85.02620524057062,
									"df": 792.0,
									"pValueAdjusted": {
										"value": 1e-15,
										"level": 0.05,
										"isSignificant": true,
										"state": "P_VALUE_LESS"
									},
									"sample1": {
										"id": {
											"col": {
												"uid": "D9A925FA-8C93-4D91-A779-B60DC94E1245",
												"title": "ev400",
												"idx": 1
											}
										},
										"value": {
											"mean": 0.02,
											"n": 100
										}
									},
									"sample2": {
										"id": {
											"col": {
												"uid": "9C13102A-56D2-4960-85E2-61CFA1E1134C",
												"title": "zd17",
												"idx": 3
											}
										},
										"value": {
											"mean": 9.94,
											"n": 100
										}
									}
								}
							},
							"b0b1e301-179a-5b94-bd2c-3bb22c0528ef": {
								"id": {
									"col": {
										"uid": "5C2F2FB6-0CEF-4D92-99F7-09FAF51EA8DF",
										"title": "zd154",
										"idx": 4
									}
								},
								"value": {
									"status": "VALID",
									"meansDifference": 0.0,
									"meansDifferenceSE": 0.1649961738154475,
									"meansDifferenceCI": {
										"lower": -0.5014291666202928,
										"upper": 0.5014291666202928,
										"level": 95.0
									},
									"statistic": 0.0,
									"df": 792.0,
									"pValueAdjusted": {
										"value": 1.0,
										"level": 0.05,
										"isSignificant": false,
										"state": "P_VALUE_EQUAL"
									},
									"sample1": {
										"id": {
											"col": {
												"uid": "D9A925FA-8C93-4D91-A779-B60DC94E1245",
												"title": "ev400",
												"idx": 1
											}
										},
										"value": {
											"mean": 0.02,
											"n": 100
										}
									},
									"sample2": {
										"id": {
											"col": {
												"uid": "5C2F2FB6-0CEF-4D92-99F7-09FAF51EA8DF",
												"title": "zd154",
												"idx": 4
											}
										},
										"value": {
											"mean": 0.02,
											"n": 100
										}
									}
								}
							},
							"84006c7d-25ea-529e-844d-d5a214d803b7": {
								"id": {
									"col": {
										"uid": "91836EE3-EFB5-4EBF-B16A-6AB787E91DB4",
										"title": "zd116",
										"idx": 5
									}
								},
								"value": {
									"status": "VALID",
									"meansDifference": -1.76,
									"meansDifferenceSE": 0.1649961738154475,
									"meansDifferenceCI": {
										"lower": -2.261429166620293,
										"upper": -1.2585708333797072,
										"level": 95.0
									},
									"statistic": 15.085294478165753,
									"df": 792.0,
									"pValueAdjusted": {
										"value": 1e-15,
										"level": 0.05,
										"isSignificant": true,
										"state": "P_VALUE_LESS"
									},
									"sample1": {
										"id": {
											"col": {
												"uid": "D9A925FA-8C93-4D91-A779-B60DC94E1245",
												"title": "ev400",
												"idx": 1
											}
										},
										"value": {
											"mean": 0.02,
											"n": 100
										}
									},
									"sample2": {
										"id": {
											"col": {
												"uid": "91836EE3-EFB5-4EBF-B16A-6AB787E91DB4",
												"title": "zd116",
												"idx": 5
											}
										},
										"value": {
											"mean": 1.78,
											"n": 100
										}
									}
								}
							},
							"7c20f118-b848-5411-90d8-c4472facdf67": {
								"id": {
									"col": {
										"uid": "3DB08BA5-E6FE-4653-B7E7-3F8274EBE7C8",
										"title": "e78",
										"idx": 6
									}
								},
								"value": {
									"status": "VALID",
									"meansDifference": -0.009999999999999998,
									"meansDifferenceSE": 0.1649961738154475,
									"meansDifferenceCI": {
										"lower": -0.5114291666202928,
										"upper": 0.4914291666202928,
										"level": 95.0
									},
									"statistic": 0.08571190044412359,
									"df": 792.0,
									"pValueAdjusted": {
										"value": 0.9999999998441258,
										"level": 0.05,
										"isSignificant": false,
										"state": "P_VALUE_EQUAL"
									},
									"sample1": {
										"id": {
											"col": {
												"uid": "D9A925FA-8C93-4D91-A779-B60DC94E1245",
												"title": "ev400",
												"idx": 1
											}
										},
										"value": {
											"mean": 0.02,
											"n": 100
										}
									},
									"sample2": {
										"id": {
											"col": {
												"uid": "3DB08BA5-E6FE-4653-B7E7-3F8274EBE7C8",
												"title": "e78",
												"idx": 6
											}
										},
										"value": {
											"mean": 0.03,
											"n": 100
										}
									}
								}
							},
							"0f7302f8-73fc-565a-b8ad-c7b6d754ad38": {
								"id": {
									"col": {
										"uid": "20405BD0-56E7-44FE-BC67-64D0141402E7",
										"title": "zd144",
										"idx": 7
									}
								},
								"value": {
									"status": "VALID",
									"meansDifference": -0.02,
									"meansDifferenceSE": 0.1649961738154475,
									"meansDifferenceCI": {
										"lower": -0.5214291666202928,
										"upper": 0.4814291666202928,
										"level": 95.0
									},
									"statistic": 0.1714238008882472,
									"df": 792.0,
									"pValueAdjusted": {
										"value": 0.9999999802071974,
										"level": 0.05,
										"isSignificant": false,
										"state": "P_VALUE_EQUAL"
									},
									"sample1": {
										"id": {
											"col": {
												"uid": "D9A925FA-8C93-4D91-A779-B60DC94E1245",
												"title": "ev400",
												"idx": 1
											}
										},
										"value": {
											"mean": 0.02,
											"n": 100
										}
									},
									"sample2": {
										"id": {
											"col": {
												"uid": "20405BD0-56E7-44FE-BC67-64D0141402E7",
												"title": "zd144",
												"idx": 7
											}
										},
										"value": {
											"mean": 0.04,
											"n": 100
										}
									}
								}
							}
						}
					},
					"001c3897-dc0d-5c68-97ed-20526fa20a9e": {
						"id": {
							"col": {
								"uid": "66C035F7-8003-415D-B141-3864A8C3D39C",
								"title": "zd146",
								"idx": 2
							}
						},
						"value": {
							"8e011ff5-7379-5622-a2cf-a9b3af1d675f": {
								"id": {
									"col": {
										"uid": "9C13102A-56D2-4960-85E2-61CFA1E1134C",
										"title": "zd17",
										"idx": 3
									}
								},
								"value": {
									"status": "VALID",
									"meansDifference": -9.9,
									"meansDifferenceSE": 0.1649961738154475,
									"meansDifferenceCI": {
										"lower": -10.401429166620293,
										"upper": -9.398570833379708,
										"level": 95.0
									},
									"statistic": 84.85478143968237,
									"df": 792.0,
									"pValueAdjusted": {
										"value": 1e-15,
										"level": 0.05,
										"isSignificant": true,
										"state": "P_VALUE_LESS"
									},
									"sample1": {
										"id": {
											"col": {
												"uid": "66C035F7-8003-415D-B141-3864A8C3D39C",
												"title": "zd146",
												"idx": 2
											}
										},
										"value": {
											"mean": 0.04,
											"n": 100
										}
									},
									"sample2": {
										"id": {
											"col": {
												"uid": "9C13102A-56D2-4960-85E2-61CFA1E1134C",
												"title": "zd17",
												"idx": 3
											}
										},
										"value": {
											"mean": 9.94,
											"n": 100
										}
									}
								}
							},
							"b0b1e301-179a-5b94-bd2c-3bb22c0528ef": {
								"id": {
									"col": {
										"uid": "5C2F2FB6-0CEF-4D92-99F7-09FAF51EA8DF",
										"title": "zd154",
										"idx": 4
									}
								},
								"value": {
									"status": "VALID",
									"meansDifference": 0.02,
									"meansDifferenceSE": 0.1649961738154475,
									"meansDifferenceCI": {
										"lower": -0.4814291666202928,
										"upper": 0.5214291666202928,
										"level": 95.0
									},
									"statistic": 0.1714238008882472,
									"df": 792.0,
									"pValueAdjusted": {
										"value": 0.9999999802071974,
										"level": 0.05,
										"isSignificant": false,
										"state": "P_VALUE_EQUAL"
									},
									"sample1": {
										"id": {
											"col": {
												"uid": "66C035F7-8003-415D-B141-3864A8C3D39C",
												"title": "zd146",
												"idx": 2
											}
										},
										"value": {
											"mean": 0.04,
											"n": 100
										}
									},
									"sample2": {
										"id": {
											"col": {
												"uid": "5C2F2FB6-0CEF-4D92-99F7-09FAF51EA8DF",
												"title": "zd154",
												"idx": 4
											}
										},
										"value": {
											"mean": 0.02,
											"n": 100
										}
									}
								}
							},
							"84006c7d-25ea-529e-844d-d5a214d803b7": {
								"id": {
									"col": {
										"uid": "91836EE3-EFB5-4EBF-B16A-6AB787E91DB4",
										"title": "zd116",
										"idx": 5
									}
								},
								"value": {
									"status": "VALID",
									"meansDifference": -1.74,
									"meansDifferenceSE": 0.1649961738154475,
									"meansDifferenceCI": {
										"lower": -2.241429166620293,
										"upper": -1.2385708333797072,
										"level": 95.0
									},
									"statistic": 14.913870677277506,
									"df": 792.0,
									"pValueAdjusted": {
										"value": 1e-15,
										"level": 0.05,
										"isSignificant": true,
										"state": "P_VALUE_LESS"
									},
									"sample1": {
										"id": {
											"col": {
												"uid": "66C035F7-8003-415D-B141-3864A8C3D39C",
												"title": "zd146",
												"idx": 2
											}
										},
										"value": {
											"mean": 0.04,
											"n": 100
										}
									},
									"sample2": {
										"id": {
											"col": {
												"uid": "91836EE3-EFB5-4EBF-B16A-6AB787E91DB4",
												"title": "zd116",
												"idx": 5
											}
										},
										"value": {
											"mean": 1.78,
											"n": 100
										}
									}
								}
							},
							"7c20f118-b848-5411-90d8-c4472facdf67": {
								"id": {
									"col": {
										"uid": "3DB08BA5-E6FE-4653-B7E7-3F8274EBE7C8",
										"title": "e78",
										"idx": 6
									}
								},
								"value": {
									"status": "VALID",
									"meansDifference": 0.010000000000000002,
									"meansDifferenceSE": 0.1649961738154475,
									"meansDifferenceCI": {
										"lower": -0.4914291666202928,
										"upper": 0.5114291666202928,
										"level": 95.0
									},
									"statistic": 0.08571190044412362,
									"df": 792.0,
									"pValueAdjusted": {
										"value": 0.9999999998441258,
										"level": 0.05,
										"isSignificant": false,
										"state": "P_VALUE_EQUAL"
									},
									"sample1": {
										"id": {
											"col": {
												"uid": "66C035F7-8003-415D-B141-3864A8C3D39C",
												"title": "zd146",
												"idx": 2
											}
										},
										"value": {
											"mean": 0.04,
											"n": 100
										}
									},
									"sample2": {
										"id": {
											"col": {
												"uid": "3DB08BA5-E6FE-4653-B7E7-3F8274EBE7C8",
												"title": "e78",
												"idx": 6
											}
										},
										"value": {
											"mean": 0.03,
											"n": 100
										}
									}
								}
							},
							"0f7302f8-73fc-565a-b8ad-c7b6d754ad38": {
								"id": {
									"col": {
										"uid": "20405BD0-56E7-44FE-BC67-64D0141402E7",
										"title": "zd144",
										"idx": 7
									}
								},
								"value": {
									"status": "VALID",
									"meansDifference": 0.0,
									"meansDifferenceSE": 0.1649961738154475,
									"meansDifferenceCI": {
										"lower": -0.5014291666202928,
										"upper": 0.5014291666202928,
										"level": 95.0
									},
									"statistic": 0.0,
									"df": 792.0,
									"pValueAdjusted": {
										"value": 1.0,
										"level": 0.05,
										"isSignificant": false,
										"state": "P_VALUE_EQUAL"
									},
									"sample1": {
										"id": {
											"col": {
												"uid": "66C035F7-8003-415D-B141-3864A8C3D39C",
												"title": "zd146",
												"idx": 2
											}
										},
										"value": {
											"mean": 0.04,
											"n": 100
										}
									},
									"sample2": {
										"id": {
											"col": {
												"uid": "20405BD0-56E7-44FE-BC67-64D0141402E7",
												"title": "zd144",
												"idx": 7
											}
										},
										"value": {
											"mean": 0.04,
											"n": 100
										}
									}
								}
							}
						}
					},
					"8e011ff5-7379-5622-a2cf-a9b3af1d675f": {
						"id": {
							"col": {
								"uid": "9C13102A-56D2-4960-85E2-61CFA1E1134C",
								"title": "zd17",
								"idx": 3
							}
						},
						"value": {
							"b0b1e301-179a-5b94-bd2c-3bb22c0528ef": {
								"id": {
									"col": {
										"uid": "5C2F2FB6-0CEF-4D92-99F7-09FAF51EA8DF",
										"title": "zd154",
										"idx": 4
									}
								},
								"value": {
									"status": "VALID",
									"meansDifference": 9.92,
									"meansDifferenceSE": 0.1649961738154475,
									"meansDifferenceCI": {
										"lower": 9.418570833379707,
										"upper": 10.421429166620293,
										"level": 95.0
									},
									"statistic": 85.02620524057062,
									"df": 792.0,
									"pValueAdjusted": {
										"value": 1e-15,
										"level": 0.05,
										"isSignificant": true,
										"state": "P_VALUE_LESS"
									},
									"sample1": {
										"id": {
											"col": {
												"uid": "9C13102A-56D2-4960-85E2-61CFA1E1134C",
												"title": "zd17",
												"idx": 3
											}
										},
										"value": {
											"mean": 9.94,
											"n": 100
										}
									},
									"sample2": {
										"id": {
											"col": {
												"uid": "5C2F2FB6-0CEF-4D92-99F7-09FAF51EA8DF",
												"title": "zd154",
												"idx": 4
											}
										},
										"value": {
											"mean": 0.02,
											"n": 100
										}
									}
								}
							},
							"84006c7d-25ea-529e-844d-d5a214d803b7": {
								"id": {
									"col": {
										"uid": "91836EE3-EFB5-4EBF-B16A-6AB787E91DB4",
										"title": "zd116",
										"idx": 5
									}
								},
								"value": {
									"status": "VALID",
									"meansDifference": 8.16,
									"meansDifferenceSE": 0.1649961738154475,
									"meansDifferenceCI": {
										"lower": 7.658570833379708,
										"upper": 8.661429166620293,
										"level": 95.0
									},
									"statistic": 69.94091076240487,
									"df": 792.0,
									"pValueAdjusted": {
										"value": 1e-15,
										"level": 0.05,
										"isSignificant": true,
										"state": "P_VALUE_LESS"
									},
									"sample1": {
										"id": {
											"col": {
												"uid": "9C13102A-56D2-4960-85E2-61CFA1E1134C",
												"title": "zd17",
												"idx": 3
											}
										},
										"value": {
											"mean": 9.94,
											"n": 100
										}
									},
									"sample2": {
										"id": {
											"col": {
												"uid": "91836EE3-EFB5-4EBF-B16A-6AB787E91DB4",
												"title": "zd116",
												"idx": 5
											}
										},
										"value": {
											"mean": 1.78,
											"n": 100
										}
									}
								}
							},
							"7c20f118-b848-5411-90d8-c4472facdf67": {
								"id": {
									"col": {
										"uid": "3DB08BA5-E6FE-4653-B7E7-3F8274EBE7C8",
										"title": "e78",
										"idx": 6
									}
								},
								"value": {
									"status": "VALID",
									"meansDifference": 9.91,
									"meansDifferenceSE": 0.1649961738154475,
									"meansDifferenceCI": {
										"lower": 9.408570833379708,
										"upper": 10.411429166620293,
										"level": 95.0
									},
									"statistic": 84.9404933401265,
									"df": 792.0,
									"pValueAdjusted": {
										"value": 1e-15,
										"level": 0.05,
										"isSignificant": true,
										"state": "P_VALUE_LESS"
									},
									"sample1": {
										"id": {
											"col": {
												"uid": "9C13102A-56D2-4960-85E2-61CFA1E1134C",
												"title": "zd17",
												"idx": 3
											}
										},
										"value": {
											"mean": 9.94,
											"n": 100
										}
									},
									"sample2": {
										"id": {
											"col": {
												"uid": "3DB08BA5-E6FE-4653-B7E7-3F8274EBE7C8",
												"title": "e78",
												"idx": 6
											}
										},
										"value": {
											"mean": 0.03,
											"n": 100
										}
									}
								}
							},
							"0f7302f8-73fc-565a-b8ad-c7b6d754ad38": {
								"id": {
									"col": {
										"uid": "20405BD0-56E7-44FE-BC67-64D0141402E7",
										"title": "zd144",
										"idx": 7
									}
								},
								"value": {
									"status": "VALID",
									"meansDifference": 9.9,
									"meansDifferenceSE": 0.1649961738154475,
									"meansDifferenceCI": {
										"lower": 9.398570833379708,
										"upper": 10.401429166620293,
										"level": 95.0
									},
									"statistic": 84.85478143968237,
									"df": 792.0,
									"pValueAdjusted": {
										"value": 1e-15,
										"level": 0.05,
										"isSignificant": true,
										"state": "P_VALUE_LESS"
									},
									"sample1": {
										"id": {
											"col": {
												"uid": "9C13102A-56D2-4960-85E2-61CFA1E1134C",
												"title": "zd17",
												"idx": 3
											}
										},
										"value": {
											"mean": 9.94,
											"n": 100
										}
									},
									"sample2": {
										"id": {
											"col": {
												"uid": "20405BD0-56E7-44FE-BC67-64D0141402E7",
												"title": "zd144",
												"idx": 7
											}
										},
										"value": {
											"mean": 0.04,
											"n": 100
										}
									}
								}
							}
						}
					},
					"b0b1e301-179a-5b94-bd2c-3bb22c0528ef": {
						"id": {
							"col": {
								"uid": "5C2F2FB6-0CEF-4D92-99F7-09FAF51EA8DF",
								"title": "zd154",
								"idx": 4
							}
						},
						"value": {
							"84006c7d-25ea-529e-844d-d5a214d803b7": {
								"id": {
									"col": {
										"uid": "91836EE3-EFB5-4EBF-B16A-6AB787E91DB4",
										"title": "zd116",
										"idx": 5
									}
								},
								"value": {
									"status": "VALID",
									"meansDifference": -1.76,
									"meansDifferenceSE": 0.1649961738154475,
									"meansDifferenceCI": {
										"lower": -2.261429166620293,
										"upper": -1.2585708333797072,
										"level": 95.0
									},
									"statistic": 15.085294478165753,
									"df": 792.0,
									"pValueAdjusted": {
										"value": 1e-15,
										"level": 0.05,
										"isSignificant": true,
										"state": "P_VALUE_LESS"
									},
									"sample1": {
										"id": {
											"col": {
												"uid": "5C2F2FB6-0CEF-4D92-99F7-09FAF51EA8DF",
												"title": "zd154",
												"idx": 4
											}
										},
										"value": {
											"mean": 0.02,
											"n": 100
										}
									},
									"sample2": {
										"id": {
											"col": {
												"uid": "91836EE3-EFB5-4EBF-B16A-6AB787E91DB4",
												"title": "zd116",
												"idx": 5
											}
										},
										"value": {
											"mean": 1.78,
											"n": 100
										}
									}
								}
							},
							"7c20f118-b848-5411-90d8-c4472facdf67": {
								"id": {
									"col": {
										"uid": "3DB08BA5-E6FE-4653-B7E7-3F8274EBE7C8",
										"title": "e78",
										"idx": 6
									}
								},
								"value": {
									"status": "VALID",
									"meansDifference": -0.009999999999999998,
									"meansDifferenceSE": 0.1649961738154475,
									"meansDifferenceCI": {
										"lower": -0.5114291666202928,
										"upper": 0.4914291666202928,
										"level": 95.0
									},
									"statistic": 0.08571190044412359,
									"df": 792.0,
									"pValueAdjusted": {
										"value": 0.9999999998441258,
										"level": 0.05,
										"isSignificant": false,
										"state": "P_VALUE_EQUAL"
									},
									"sample1": {
										"id": {
											"col": {
												"uid": "5C2F2FB6-0CEF-4D92-99F7-09FAF51EA8DF",
												"title": "zd154",
												"idx": 4
											}
										},
										"value": {
											"mean": 0.02,
											"n": 100
										}
									},
									"sample2": {
										"id": {
											"col": {
												"uid": "3DB08BA5-E6FE-4653-B7E7-3F8274EBE7C8",
												"title": "e78",
												"idx": 6
											}
										},
										"value": {
											"mean": 0.03,
											"n": 100
										}
									}
								}
							},
							"0f7302f8-73fc-565a-b8ad-c7b6d754ad38": {
								"id": {
									"col": {
										"uid": "20405BD0-56E7-44FE-BC67-64D0141402E7",
										"title": "zd144",
										"idx": 7
									}
								},
								"value": {
									"status": "VALID",
									"meansDifference": -0.02,
									"meansDifferenceSE": 0.1649961738154475,
									"meansDifferenceCI": {
										"lower": -0.5214291666202928,
										"upper": 0.4814291666202928,
										"level": 95.0
									},
									"statistic": 0.1714238008882472,
									"df": 792.0,
									"pValueAdjusted": {
										"value": 0.9999999802071974,
										"level": 0.05,
										"isSignificant": false,
										"state": "P_VALUE_EQUAL"
									},
									"sample1": {
										"id": {
											"col": {
												"uid": "5C2F2FB6-0CEF-4D92-99F7-09FAF51EA8DF",
												"title": "zd154",
												"idx": 4
											}
										},
										"value": {
											"mean": 0.02,
											"n": 100
										}
									},
									"sample2": {
										"id": {
											"col": {
												"uid": "20405BD0-56E7-44FE-BC67-64D0141402E7",
												"title": "zd144",
												"idx": 7
											}
										},
										"value": {
											"mean": 0.04,
											"n": 100
										}
									}
								}
							}
						}
					},
					"84006c7d-25ea-529e-844d-d5a214d803b7": {
						"id": {
							"col": {
								"uid": "91836EE3-EFB5-4EBF-B16A-6AB787E91DB4",
								"title": "zd116",
								"idx": 5
							}
						},
						"value": {
							"7c20f118-b848-5411-90d8-c4472facdf67": {
								"id": {
									"col": {
										"uid": "3DB08BA5-E6FE-4653-B7E7-3F8274EBE7C8",
										"title": "e78",
										"idx": 6
									}
								},
								"value": {
									"status": "VALID",
									"meansDifference": 1.75,
									"meansDifferenceSE": 0.1649961738154475,
									"meansDifferenceCI": {
										"lower": 1.2485708333797072,
										"upper": 2.2514291666202926,
										"level": 95.0
									},
									"statistic": 14.99958257772163,
									"df": 792.0,
									"pValueAdjusted": {
										"value": 1e-15,
										"level": 0.05,
										"isSignificant": true,
										"state": "P_VALUE_LESS"
									},
									"sample1": {
										"id": {
											"col": {
												"uid": "91836EE3-EFB5-4EBF-B16A-6AB787E91DB4",
												"title": "zd116",
												"idx": 5
											}
										},
										"value": {
											"mean": 1.78,
											"n": 100
										}
									},
									"sample2": {
										"id": {
											"col": {
												"uid": "3DB08BA5-E6FE-4653-B7E7-3F8274EBE7C8",
												"title": "e78",
												"idx": 6
											}
										},
										"value": {
											"mean": 0.03,
											"n": 100
										}
									}
								}
							},
							"0f7302f8-73fc-565a-b8ad-c7b6d754ad38": {
								"id": {
									"col": {
										"uid": "20405BD0-56E7-44FE-BC67-64D0141402E7",
										"title": "zd144",
										"idx": 7
									}
								},
								"value": {
									"status": "VALID",
									"meansDifference": 1.74,
									"meansDifferenceSE": 0.1649961738154475,
									"meansDifferenceCI": {
										"lower": 1.2385708333797072,
										"upper": 2.241429166620293,
										"level": 95.0
									},
									"statistic": 14.913870677277506,
									"df": 792.0,
									"pValueAdjusted": {
										"value": 1e-15,
										"level": 0.05,
										"isSignificant": true,
										"state": "P_VALUE_LESS"
									},
									"sample1": {
										"id": {
											"col": {
												"uid": "91836EE3-EFB5-4EBF-B16A-6AB787E91DB4",
												"title": "zd116",
												"idx": 5
											}
										},
										"value": {
											"mean": 1.78,
											"n": 100
										}
									},
									"sample2": {
										"id": {
											"col": {
												"uid": "20405BD0-56E7-44FE-BC67-64D0141402E7",
												"title": "zd144",
												"idx": 7
											}
										},
										"value": {
											"mean": 0.04,
											"n": 100
										}
									}
								}
							}
						}
					},
					"7c20f118-b848-5411-90d8-c4472facdf67": {
						"id": {
							"col": {
								"uid": "3DB08BA5-E6FE-4653-B7E7-3F8274EBE7C8",
								"title": "e78",
								"idx": 6
							}
						},
						"value": {
							"0f7302f8-73fc-565a-b8ad-c7b6d754ad38": {
								"id": {
									"col": {
										"uid": "20405BD0-56E7-44FE-BC67-64D0141402E7",
										"title": "zd144",
										"idx": 7
									}
								},
								"value": {
									"status": "VALID",
									"meansDifference": -0.010000000000000002,
									"meansDifferenceSE": 0.1649961738154475,
									"meansDifferenceCI": {
										"lower": -0.5114291666202928,
										"upper": 0.4914291666202928,
										"level": 95.0
									},
									"statistic": 0.08571190044412362,
									"df": 792.0,
									"pValueAdjusted": {
										"value": 0.9999999998441258,
										"level": 0.05,
										"isSignificant": false,
										"state": "P_VALUE_EQUAL"
									},
									"sample1": {
										"id": {
											"col": {
												"uid": "3DB08BA5-E6FE-4653-B7E7-3F8274EBE7C8",
												"title": "e78",
												"idx": 6
											}
										},
										"value": {
											"mean": 0.03,
											"n": 100
										}
									},
									"sample2": {
										"id": {
											"col": {
												"uid": "20405BD0-56E7-44FE-BC67-64D0141402E7",
												"title": "zd144",
												"idx": 7
											}
										},
										"value": {
											"mean": 0.04,
											"n": 100
										}
									}
								}
							}
						}
					}
				}
			},
			"compactLetterDisplay": {
				"status": "VALID",
				"letterCount": 4,
				"sampleCount": 8,
				"samples": {
					"a48bd0ca-ec66-5be1-bd5d-55d683411f4d": {
						"id": {
							"col": {
								"uid": "6916319B-DE41-4A73-BB31-9283B7C0C434",
								"title": "wild-type",
								"idx": 0
							}
						},
						"value": "A"
					},
					"8e011ff5-7379-5622-a2cf-a9b3af1d675f": {
						"id": {
							"col": {
								"uid": "9C13102A-56D2-4960-85E2-61CFA1E1134C",
								"title": "zd17",
								"idx": 3
							}
						},
						"value": "B"
					},
					"84006c7d-25ea-529e-844d-d5a214d803b7": {
						"id": {
							"col": {
								"uid": "91836EE3-EFB5-4EBF-B16A-6AB787E91DB4",
								"title": "zd116",
								"idx": 5
							}
						},
						"value": "C"
					},
					"001c3897-dc0d-5c68-97ed-20526fa20a9e": {
						"id": {
							"col": {
								"uid": "66C035F7-8003-415D-B141-3864A8C3D39C",
								"title": "zd146",
								"idx": 2
							}
						},
						"value": "D"
					},
					"0f7302f8-73fc-565a-b8ad-c7b6d754ad38": {
						"id": {
							"col": {
								"uid": "20405BD0-56E7-44FE-BC67-64D0141402E7",
								"title": "zd144",
								"idx": 7
							}
						},
						"value": "D"
					},
					"7c20f118-b848-5411-90d8-c4472facdf67": {
						"id": {
							"col": {
								"uid": "3DB08BA5-E6FE-4653-B7E7-3F8274EBE7C8",
								"title": "e78",
								"idx": 6
							}
						},
						"value": "D"
					},
					"a81c989e-17c8-5631-849a-8684afba333b": {
						"id": {
							"col": {
								"uid": "D9A925FA-8C93-4D91-A779-B60DC94E1245",
								"title": "ev400",
								"idx": 1
							}
						},
						"value": "D"
					},
					"b0b1e301-179a-5b94-bd2c-3bb22c0528ef": {
						"id": {
							"col": {
								"uid": "5C2F2FB6-0CEF-4D92-99F7-09FAF51EA8DF",
								"title": "zd154",
								"idx": 4
							}
						},
						"value": "D"
					}
				}
			},
			"dataSummary": {
				"levelCount": 8,
				"pointCount": 800
			}
		},
		"descriptiveStatistics": {
			"a48bd0ca-ec66-5be1-bd5d-55d683411f4d": {
				"id": {
					"col": {
						"uid": "6916319B-DE41-4A73-BB31-9283B7C0C434",
						"title": "wild-type",
						"idx": 0
					}
				},
				"value": {
					"n": 100,
					"mean": 15.95,
					"sd": 0.7017294652672367,
					"meanSE": 0.07017294652672366,
					"meanCI": {
						"lower": 15.81076164995893,
						"upper": 16.089238350041068,
						"level": 95.0
					},
					"minimum": 14.0,
					"firstQuartile": 16.0,
					"median": 16.0,
					"thirdQuartile": 16.0,
					"maximum": 18.0
				}
			},
			"a81c989e-17c8-5631-849a-8684afba333b": {
				"id": {
					"col": {
						"uid": "D9A925FA-8C93-4D91-A779-B60DC94E1245",
						"title": "ev400",
						"idx": 1
					}
				},
				"value": {
					"n": 100,
					"mean": 0.02,
					"sd": 0.1407052941362897,
					"meanSE": 0.014070529413628971,
					"meanCI": {
						"lower": -0.007918982980313207,
						"upper": 0.047918982980313204,
						"level": 95.0
					},
					"minimum": 0.0,
					"firstQuartile": 0.0,
					"median": 0.0,
					"thirdQuartile": 0.0,
					"maximum": 1.0
				}
			},
			"001c3897-dc0d-5c68-97ed-20526fa20a9e": {
				"id": {
					"col": {
						"uid": "66C035F7-8003-415D-B141-3864A8C3D39C",
						"title": "zd146",
						"idx": 2
					}
				},
				"value": {
					"n": 100,
					"mean": 0.04,
					"sd": 0.19694638556693236,
					"meanSE": 0.019694638556693237,
					"meanCI": {
						"lower": 0.0009215643204483898,
						"upper": 0.07907843567955161,
						"level": 95.0
					},
					"minimum": 0.0,
					"firstQuartile": 0.0,
					"median": 0.0,
					"thirdQuartile": 0.0,
					"maximum": 1.0
				}
			},
			"8e011ff5-7379-5622-a2cf-a9b3af1d675f": {
				"id": {
					"col": {
						"uid": "9C13102A-56D2-4960-85E2-61CFA1E1134C",
						"title": "zd17",
						"idx": 3
					}
				},
				"value": {
					"n": 100,
					"mean": 9.94,
					"sd": 2.7590805085254853,
					"meanSE": 0.27590805085254855,
					"meanCI": {
						"lower": 9.392538568419297,
						"upper": 10.487461431580702,
						"level": 95.0
					},
					"minimum": 4.0,
					"firstQuartile": 8.0,
					"median": 10.0,
					"thirdQuartile": 12.0,
					"maximum": 16.0
				}
			},
			"b0b1e301-179a-5b94-bd2c-3bb22c0528ef": {
				"id": {
					"col": {
						"uid": "5C2F2FB6-0CEF-4D92-99F7-09FAF51EA8DF",
						"title": "zd154",
						"idx": 4
					}
				},
				"value": {
					"n": 100,
					"mean": 0.02,
					"sd": 0.1407052941362897,
					"meanSE": 0.014070529413628971,
					"meanCI": {
						"lower": -0.007918982980313207,
						"upper": 0.047918982980313204,
						"level": 95.0
					},
					"minimum": 0.0,
					"firstQuartile": 0.0,
					"median": 0.0,
					"thirdQuartile": 0.0,
					"maximum": 1.0
				}
			},
			"84006c7d-25ea-529e-844d-d5a214d803b7": {
				"id": {
					"col": {
						"uid": "91836EE3-EFB5-4EBF-B16A-6AB787E91DB4",
						"title": "zd116",
						"idx": 5
					}
				},
				"value": {
					"n": 100,
					"mean": 1.78,
					"sd": 1.6241858877541686,
					"meanSE": 0.16241858877541687,
					"meanCI": {
						"lower": 1.4577262828991286,
						"upper": 2.1022737171008714,
						"level": 95.0
					},
					"minimum": 0.0,
					"firstQuartile": 1.0,
					"median": 1.0,
					"thirdQuartile": 2.0,
					"maximum": 9.0
				}
			},
			"7c20f118-b848-5411-90d8-c4472facdf67": {
				"id": {
					"col": {
						"uid": "3DB08BA5-E6FE-4653-B7E7-3F8274EBE7C8",
						"title": "e78",
						"idx": 6
					}
				},
				"value": {
					"n": 100,
					"mean": 0.03,
					"sd": 0.1714466079977653,
					"meanSE": 0.01714466079977653,
					"meanCI": {
						"lower": -0.004018726588110019,
						"upper": 0.06401872658811002,
						"level": 95.0
					},
					"minimum": 0.0,
					"firstQuartile": 0.0,
					"median": 0.0,
					"thirdQuartile": 0.0,
					"maximum": 1.0
				}
			},
			"0f7302f8-73fc-565a-b8ad-c7b6d754ad38": {
				"id": {
					"col": {
						"uid": "20405BD0-56E7-44FE-BC67-64D0141402E7",
						"title": "zd144",
						"idx": 7
					}
				},
				"value": {
					"n": 100,
					"mean": 0.04,
					"sd": 0.19694638556693236,
					"meanSE": 0.019694638556693237,
					"meanCI": {
						"lower": 0.0009215643204483898,
						"upper": 0.07907843567955161,
						"level": 95.0
					},
					"minimum": 0.0,
					"firstQuartile": 0.0,
					"median": 0.0,
					"thirdQuartile": 0.0,
					"maximum": 1.0
				}
			}
		}
	}
}
```
