## Supplemental File 2 for "Domain-specific mutations in *unc-6/Netrin* differentially affect dorsal-ventral axon pathfinding in *Caenorhabditis elegans*": sheet.json

```
{
	"@class": "AnalysisSheet",
	"uid": "1A627272-5F81-48F1-8AD1-A50732D4BC39",
	"fenID": 48,
	"title": "Ordinary one-way ANOVA of unc-6 VDDD DNC reach",
	"$id": "analyses/sheet.schema.json",
	"analysisClass": "ONE_WAY_ANOVA",
	"isAllDataAnalyzed": true,
	"isCalculated": true,
	"currentResultSheet": "8BA93793-6117-444F-B559-4C4CD5908ACB",
	"preferredResultSheet": "64C9CB1E-72AE-4841-9D27-57A83B253F0B",
	"pairwiseComparisonsDataUid": "E6A58084-BFFB-4F1E-AC80-8D24A1B001EC",
	"minRequiredVersion": {
		"major": 6,
		"minor": 0,
		"subminor": 0,
		"build": 0
	},
	"resultSheets": [
		{
			"uid": "64C9CB1E-72AE-4841-9D27-57A83B253F0B",
			"title": "ANOVA results"
		},
		{
			"uid": "8BA93793-6117-444F-B559-4C4CD5908ACB",
			"title": "Multiple comparisons"
		}
	],
	"inputDataSets": [
		{
			"uid": "6916319B-DE41-4A73-BB31-9283B7C0C434",
			"title": "wild-type",
			"idx": "A"
		},
		{
			"uid": "D9A925FA-8C93-4D91-A779-B60DC94E1245",
			"title": "ev400",
			"idx": "B"
		},
		{
			"uid": "66C035F7-8003-415D-B141-3864A8C3D39C",
			"title": "zd146",
			"idx": "C"
		},
		{
			"uid": "9C13102A-56D2-4960-85E2-61CFA1E1134C",
			"title": "zd17",
			"idx": "D"
		},
		{
			"uid": "5C2F2FB6-0CEF-4D92-99F7-09FAF51EA8DF",
			"title": "zd154",
			"idx": "E"
		},
		{
			"uid": "91836EE3-EFB5-4EBF-B16A-6AB787E91DB4",
			"title": "zd116",
			"idx": "F"
		},
		{
			"uid": "3DB08BA5-E6FE-4653-B7E7-3F8274EBE7C8",
			"title": "e78",
			"idx": "G"
		},
		{
			"uid": "20405BD0-56E7-44FE-BC67-64D0141402E7",
			"title": "zd144",
			"idx": "H"
		}
	],
	"inputSheets": [
		{
			"uid": "E73B5A10-EC78-4F30-B091-616C593B2190",
			"title": "unc-6 VDDD DNC reach"
		}
	]
}
```
