## Supplemental File 2 for "Domain-specific mutations in *unc-6/Netrin* differentially affect dorsal-ventral axon pathfinding in *Caenorhabditis elegans*": 4F502563-52DB-4DF7-9D5D-822CF1FFD020.json

```
{
	"@class": "AnalysisView",
	"uid": "4F502563-52DB-4DF7-9D5D-822CF1FFD020",
	"$id": "analyses/view.schema.json",
	"dataSheet": "D2DBB078-66D7-4643-AB8D-6ABB1C621D85",
	"name": "ANOVA results",
	"viewIdx": 0,
	"graphId": -1,
	"graphFlags": 0,
	"tabState": "SHOW",
	"isVisible": true,
	"isInternal": false,
	"isColumnLabelsVisible": false,
	"isGraphData": false,
	"useGraphData": false
}
```
