## Supplemental File 2 for "Domain-specific mutations in *unc-6/Netrin* differentially affect dorsal-ventral axon pathfinding in *Caenorhabditis elegans*": results.json

```
{
	"@class": "AnalysisResults",
	"$id": "analyses/one_way_anova/results.schema.json",
	"version": "0.0.0",
	"content": {
		"status": {
			"error": "VALID",
			"warning": []
		},
		"ordinaryAnovaModel": {
			"status": "VALID",
			"anovaTable": {
				"colFactor": {
					"ss": 9.513333333333318,
					"df": 5.0,
					"ms": 1.9026666666666636,
					"r2": 0.02173615024904413,
					"fTest": {
						"status": "VALID",
						"f": 2.6396300448430425,
						"dfNumerator": 5.0,
						"dfDenominator": 594.0,
						"pValue": {
							"value": 0.022581222502109567,
							"level": 0.05,
							"isSignificant": true,
							"state": "P_VALUE_EQUAL"
						}
					}
				},
				"residual": {
					"ss": 428.1600000000005,
					"df": 594.0,
					"ms": 0.7208080808080816
				},
				"total": {
					"ss": 437.6733333333338,
					"df": 599.0
				}
			},
			"brownForsytheTest": {
				"status": "VALID",
				"f": 1.5810151925568228,
				"dfNumerator": 5.0,
				"dfDenominator": 594.0,
				"pValue": {
					"value": 0.1633908326342081,
					"level": 0.05,
					"isSignificant": false,
					"state": "P_VALUE_EQUAL"
				}
			},
			"bartlettTest": {
				"status": "VALID",
				"statistic": 21.634414014168335,
				"pValue": {
					"value": 0.0006143537909030875,
					"level": 0.05,
					"isSignificant": true,
					"state": "P_VALUE_EQUAL"
				}
			},
			"multipleComparisons": {
				"status": "VALID",
				"method": "Tukey",
				"comparisonCount": 15,
				"significantCount": 1,
				"tests": {
					"c3e79723-1f69-523d-974a-51f9da1b26aa": {
						"id": {
							"col": {
								"uid": "7E513CE8-97B8-41FA-B3B9-06F774700A31",
								"title": "wild-type",
								"idx": 0
							}
						},
						"value": {
							"88e38feb-176f-541b-9b30-5f159eb4ceaa": {
								"id": {
									"col": {
										"uid": "575BAE40-C8CE-43EA-A355-FF38BF8352AA",
										"title": "lq194",
										"idx": 1
									}
								},
								"value": {
									"status": "VALID",
									"meansDifference": 0.02999999999999936,
									"meansDifferenceSE": 0.12006732118341622,
									"meansDifferenceCI": {
										"lower": -0.31327802425647433,
										"upper": 0.37327802425647305,
										"level": 95.0
									},
									"statistic": 0.3533551548666676,
									"df": 594.0,
									"pValueAdjusted": {
										"value": 0.9998674855095996,
										"level": 0.05,
										"isSignificant": false,
										"state": "P_VALUE_EQUAL"
									},
									"sample1": {
										"id": {
											"col": {
												"uid": "7E513CE8-97B8-41FA-B3B9-06F774700A31",
												"title": "wild-type",
												"idx": 0
											}
										},
										"value": {
											"mean": 15.95,
											"n": 100
										}
									},
									"sample2": {
										"id": {
											"col": {
												"uid": "575BAE40-C8CE-43EA-A355-FF38BF8352AA",
												"title": "lq194",
												"idx": 1
											}
										},
										"value": {
											"mean": 15.92,
											"n": 100
										}
									}
								}
							},
							"c6faeee4-7fe0-5bc8-86d6-31f6e095c11b": {
								"id": {
									"col": {
										"uid": "B28BBA49-B183-4056-9136-4D47BBA4351D",
										"title": "lq196",
										"idx": 2
									}
								},
								"value": {
									"status": "VALID",
									"meansDifference": 0.03999999999999915,
									"meansDifferenceSE": 0.12006732118341622,
									"meansDifferenceCI": {
										"lower": -0.30327802425647454,
										"upper": 0.38327802425647284,
										"level": 95.0
									},
									"statistic": 0.4711402064888901,
									"df": 594.0,
									"pValueAdjusted": {
										"value": 0.9994564784096853,
										"level": 0.05,
										"isSignificant": false,
										"state": "P_VALUE_EQUAL"
									},
									"sample1": {
										"id": {
											"col": {
												"uid": "7E513CE8-97B8-41FA-B3B9-06F774700A31",
												"title": "wild-type",
												"idx": 0
											}
										},
										"value": {
											"mean": 15.95,
											"n": 100
										}
									},
									"sample2": {
										"id": {
											"col": {
												"uid": "B28BBA49-B183-4056-9136-4D47BBA4351D",
												"title": "lq196",
												"idx": 2
											}
										},
										"value": {
											"mean": 15.91,
											"n": 100
										}
									}
								}
							},
							"96004cb1-fec8-52a7-b62d-9046dd0bb499": {
								"id": {
									"col": {
										"uid": "8F2C0C8D-13AB-455B-A98A-B66A4212D508",
										"title": "lq200",
										"idx": 3
									}
								},
								"value": {
									"status": "VALID",
									"meansDifference": 0.08000000000000007,
									"meansDifferenceSE": 0.12006732118341622,
									"meansDifferenceCI": {
										"lower": -0.2632780242564736,
										"upper": 0.42327802425647376,
										"level": 95.0
									},
									"statistic": 0.9422804129778011,
									"df": 594.0,
									"pValueAdjusted": {
										"value": 0.9855131656195109,
										"level": 0.05,
										"isSignificant": false,
										"state": "P_VALUE_EQUAL"
									},
									"sample1": {
										"id": {
											"col": {
												"uid": "7E513CE8-97B8-41FA-B3B9-06F774700A31",
												"title": "wild-type",
												"idx": 0
											}
										},
										"value": {
											"mean": 15.95,
											"n": 100
										}
									},
									"sample2": {
										"id": {
											"col": {
												"uid": "8F2C0C8D-13AB-455B-A98A-B66A4212D508",
												"title": "lq200",
												"idx": 3
											}
										},
										"value": {
											"mean": 15.87,
											"n": 100
										}
									}
								}
							},
							"44c58b8f-32c5-5fce-9cad-6cac1c1c4a5d": {
								"id": {
									"col": {
										"uid": "4CBECD24-7546-44B2-B44E-0F0A9D8EDA16",
										"title": "lq194lq197",
										"idx": 4
									}
								},
								"value": {
									"status": "VALID",
									"meansDifference": 0.03999999999999915,
									"meansDifferenceSE": 0.12006732118341622,
									"meansDifferenceCI": {
										"lower": -0.30327802425647454,
										"upper": 0.38327802425647284,
										"level": 95.0
									},
									"statistic": 0.4711402064888901,
									"df": 594.0,
									"pValueAdjusted": {
										"value": 0.9994564784096853,
										"level": 0.05,
										"isSignificant": false,
										"state": "P_VALUE_EQUAL"
									},
									"sample1": {
										"id": {
											"col": {
												"uid": "7E513CE8-97B8-41FA-B3B9-06F774700A31",
												"title": "wild-type",
												"idx": 0
											}
										},
										"value": {
											"mean": 15.95,
											"n": 100
										}
									},
									"sample2": {
										"id": {
											"col": {
												"uid": "4CBECD24-7546-44B2-B44E-0F0A9D8EDA16",
												"title": "lq194lq197",
												"idx": 4
											}
										},
										"value": {
											"mean": 15.91,
											"n": 100
										}
									}
								}
							},
							"21b0cf59-8cf9-5139-9aa2-1f02d3ece24b": {
								"id": {
									"col": {
										"uid": "15AA01CD-92B1-4B66-BD5A-C6B533347423",
										"title": "lq194lq197lq199",
										"idx": 5
									}
								},
								"value": {
									"status": "VALID",
									"meansDifference": 0.3699999999999992,
									"meansDifferenceSE": 0.12006732118341622,
									"meansDifferenceCI": {
										"lower": 0.026721975743525528,
										"upper": 0.7132780242564729,
										"level": 95.0
									},
									"statistic": 4.358046910022317,
									"df": 594.0,
									"pValueAdjusted": {
										"value": 0.02611157514494311,
										"level": 0.05,
										"isSignificant": true,
										"state": "P_VALUE_EQUAL"
									},
									"sample1": {
										"id": {
											"col": {
												"uid": "7E513CE8-97B8-41FA-B3B9-06F774700A31",
												"title": "wild-type",
												"idx": 0
											}
										},
										"value": {
											"mean": 15.95,
											"n": 100
										}
									},
									"sample2": {
										"id": {
											"col": {
												"uid": "15AA01CD-92B1-4B66-BD5A-C6B533347423",
												"title": "lq194lq197lq199",
												"idx": 5
											}
										},
										"value": {
											"mean": 15.58,
											"n": 100
										}
									}
								}
							}
						}
					},
					"88e38feb-176f-541b-9b30-5f159eb4ceaa": {
						"id": {
							"col": {
								"uid": "575BAE40-C8CE-43EA-A355-FF38BF8352AA",
								"title": "lq194",
								"idx": 1
							}
						},
						"value": {
							"c6faeee4-7fe0-5bc8-86d6-31f6e095c11b": {
								"id": {
									"col": {
										"uid": "B28BBA49-B183-4056-9136-4D47BBA4351D",
										"title": "lq196",
										"idx": 2
									}
								},
								"value": {
									"status": "VALID",
									"meansDifference": 0.009999999999999787,
									"meansDifferenceSE": 0.12006732118341622,
									"meansDifferenceCI": {
										"lower": -0.3332780242564739,
										"upper": 0.3532780242564735,
										"level": 95.0
									},
									"statistic": 0.11778505162222253,
									"df": 594.0,
									"pValueAdjusted": {
										"value": 0.9999994374965968,
										"level": 0.05,
										"isSignificant": false,
										"state": "P_VALUE_EQUAL"
									},
									"sample1": {
										"id": {
											"col": {
												"uid": "575BAE40-C8CE-43EA-A355-FF38BF8352AA",
												"title": "lq194",
												"idx": 1
											}
										},
										"value": {
											"mean": 15.92,
											"n": 100
										}
									},
									"sample2": {
										"id": {
											"col": {
												"uid": "B28BBA49-B183-4056-9136-4D47BBA4351D",
												"title": "lq196",
												"idx": 2
											}
										},
										"value": {
											"mean": 15.91,
											"n": 100
										}
									}
								}
							},
							"96004cb1-fec8-52a7-b62d-9046dd0bb499": {
								"id": {
									"col": {
										"uid": "8F2C0C8D-13AB-455B-A98A-B66A4212D508",
										"title": "lq200",
										"idx": 3
									}
								},
								"value": {
									"status": "VALID",
									"meansDifference": 0.05000000000000071,
									"meansDifferenceSE": 0.12006732118341622,
									"meansDifferenceCI": {
										"lower": -0.293278024256473,
										"upper": 0.3932780242564744,
										"level": 95.0
									},
									"statistic": 0.5889252581111335,
									"df": 594.0,
									"pValueAdjusted": {
										"value": 0.9983977401346572,
										"level": 0.05,
										"isSignificant": false,
										"state": "P_VALUE_EQUAL"
									},
									"sample1": {
										"id": {
											"col": {
												"uid": "575BAE40-C8CE-43EA-A355-FF38BF8352AA",
												"title": "lq194",
												"idx": 1
											}
										},
										"value": {
											"mean": 15.92,
											"n": 100
										}
									},
									"sample2": {
										"id": {
											"col": {
												"uid": "8F2C0C8D-13AB-455B-A98A-B66A4212D508",
												"title": "lq200",
												"idx": 3
											}
										},
										"value": {
											"mean": 15.87,
											"n": 100
										}
									}
								}
							},
							"44c58b8f-32c5-5fce-9cad-6cac1c1c4a5d": {
								"id": {
									"col": {
										"uid": "4CBECD24-7546-44B2-B44E-0F0A9D8EDA16",
										"title": "lq194lq197",
										"idx": 4
									}
								},
								"value": {
									"status": "VALID",
									"meansDifference": 0.009999999999999787,
									"meansDifferenceSE": 0.12006732118341622,
									"meansDifferenceCI": {
										"lower": -0.3332780242564739,
										"upper": 0.3532780242564735,
										"level": 95.0
									},
									"statistic": 0.11778505162222253,
									"df": 594.0,
									"pValueAdjusted": {
										"value": 0.9999994374965968,
										"level": 0.05,
										"isSignificant": false,
										"state": "P_VALUE_EQUAL"
									},
									"sample1": {
										"id": {
											"col": {
												"uid": "575BAE40-C8CE-43EA-A355-FF38BF8352AA",
												"title": "lq194",
												"idx": 1
											}
										},
										"value": {
											"mean": 15.92,
											"n": 100
										}
									},
									"sample2": {
										"id": {
											"col": {
												"uid": "4CBECD24-7546-44B2-B44E-0F0A9D8EDA16",
												"title": "lq194lq197",
												"idx": 4
											}
										},
										"value": {
											"mean": 15.91,
											"n": 100
										}
									}
								}
							},
							"21b0cf59-8cf9-5139-9aa2-1f02d3ece24b": {
								"id": {
									"col": {
										"uid": "15AA01CD-92B1-4B66-BD5A-C6B533347423",
										"title": "lq194lq197lq199",
										"idx": 5
									}
								},
								"value": {
									"status": "VALID",
									"meansDifference": 0.33999999999999986,
									"meansDifferenceSE": 0.12006732118341622,
									"meansDifferenceCI": {
										"lower": -0.0032780242564738327,
										"upper": 0.6832780242564735,
										"level": 95.0
									},
									"statistic": 4.004691755155649,
									"df": 594.0,
									"pValueAdjusted": {
										"value": 0.053929555699920195,
										"level": 0.05,
										"isSignificant": false,
										"state": "P_VALUE_EQUAL"
									},
									"sample1": {
										"id": {
											"col": {
												"uid": "575BAE40-C8CE-43EA-A355-FF38BF8352AA",
												"title": "lq194",
												"idx": 1
											}
										},
										"value": {
											"mean": 15.92,
											"n": 100
										}
									},
									"sample2": {
										"id": {
											"col": {
												"uid": "15AA01CD-92B1-4B66-BD5A-C6B533347423",
												"title": "lq194lq197lq199",
												"idx": 5
											}
										},
										"value": {
											"mean": 15.58,
											"n": 100
										}
									}
								}
							}
						}
					},
					"c6faeee4-7fe0-5bc8-86d6-31f6e095c11b": {
						"id": {
							"col": {
								"uid": "B28BBA49-B183-4056-9136-4D47BBA4351D",
								"title": "lq196",
								"idx": 2
							}
						},
						"value": {
							"96004cb1-fec8-52a7-b62d-9046dd0bb499": {
								"id": {
									"col": {
										"uid": "8F2C0C8D-13AB-455B-A98A-B66A4212D508",
										"title": "lq200",
										"idx": 3
									}
								},
								"value": {
									"status": "VALID",
									"meansDifference": 0.040000000000000924,
									"meansDifferenceSE": 0.12006732118341622,
									"meansDifferenceCI": {
										"lower": -0.30327802425647277,
										"upper": 0.3832780242564746,
										"level": 95.0
									},
									"statistic": 0.471140206488911,
									"df": 594.0,
									"pValueAdjusted": {
										"value": 0.9994564784096852,
										"level": 0.05,
										"isSignificant": false,
										"state": "P_VALUE_EQUAL"
									},
									"sample1": {
										"id": {
											"col": {
												"uid": "B28BBA49-B183-4056-9136-4D47BBA4351D",
												"title": "lq196",
												"idx": 2
											}
										},
										"value": {
											"mean": 15.91,
											"n": 100
										}
									},
									"sample2": {
										"id": {
											"col": {
												"uid": "8F2C0C8D-13AB-455B-A98A-B66A4212D508",
												"title": "lq200",
												"idx": 3
											}
										},
										"value": {
											"mean": 15.87,
											"n": 100
										}
									}
								}
							},
							"44c58b8f-32c5-5fce-9cad-6cac1c1c4a5d": {
								"id": {
									"col": {
										"uid": "4CBECD24-7546-44B2-B44E-0F0A9D8EDA16",
										"title": "lq194lq197",
										"idx": 4
									}
								},
								"value": {
									"status": "VALID",
									"meansDifference": 0.0,
									"meansDifferenceSE": 0.12006732118341622,
									"meansDifferenceCI": {
										"lower": -0.3432780242564737,
										"upper": 0.3432780242564737,
										"level": 95.0
									},
									"statistic": 0.0,
									"df": 594.0,
									"pValueAdjusted": {
										"value": 1.0,
										"level": 0.05,
										"isSignificant": false,
										"state": "P_VALUE_EQUAL"
									},
									"sample1": {
										"id": {
											"col": {
												"uid": "B28BBA49-B183-4056-9136-4D47BBA4351D",
												"title": "lq196",
												"idx": 2
											}
										},
										"value": {
											"mean": 15.91,
											"n": 100
										}
									},
									"sample2": {
										"id": {
											"col": {
												"uid": "4CBECD24-7546-44B2-B44E-0F0A9D8EDA16",
												"title": "lq194lq197",
												"idx": 4
											}
										},
										"value": {
											"mean": 15.91,
											"n": 100
										}
									}
								}
							},
							"21b0cf59-8cf9-5139-9aa2-1f02d3ece24b": {
								"id": {
									"col": {
										"uid": "15AA01CD-92B1-4B66-BD5A-C6B533347423",
										"title": "lq194lq197lq199",
										"idx": 5
									}
								},
								"value": {
									"status": "VALID",
									"meansDifference": 0.33000000000000007,
									"meansDifferenceSE": 0.12006732118341622,
									"meansDifferenceCI": {
										"lower": -0.01327802425647362,
										"upper": 0.6732780242564738,
										"level": 95.0
									},
									"statistic": 3.8869067035334264,
									"df": 594.0,
									"pValueAdjusted": {
										"value": 0.06755253886924206,
										"level": 0.05,
										"isSignificant": false,
										"state": "P_VALUE_EQUAL"
									},
									"sample1": {
										"id": {
											"col": {
												"uid": "B28BBA49-B183-4056-9136-4D47BBA4351D",
												"title": "lq196",
												"idx": 2
											}
										},
										"value": {
											"mean": 15.91,
											"n": 100
										}
									},
									"sample2": {
										"id": {
											"col": {
												"uid": "15AA01CD-92B1-4B66-BD5A-C6B533347423",
												"title": "lq194lq197lq199",
												"idx": 5
											}
										},
										"value": {
											"mean": 15.58,
											"n": 100
										}
									}
								}
							}
						}
					},
					"96004cb1-fec8-52a7-b62d-9046dd0bb499": {
						"id": {
							"col": {
								"uid": "8F2C0C8D-13AB-455B-A98A-B66A4212D508",
								"title": "lq200",
								"idx": 3
							}
						},
						"value": {
							"44c58b8f-32c5-5fce-9cad-6cac1c1c4a5d": {
								"id": {
									"col": {
										"uid": "4CBECD24-7546-44B2-B44E-0F0A9D8EDA16",
										"title": "lq194lq197",
										"idx": 4
									}
								},
								"value": {
									"status": "VALID",
									"meansDifference": -0.040000000000000924,
									"meansDifferenceSE": 0.12006732118341622,
									"meansDifferenceCI": {
										"lower": -0.3832780242564746,
										"upper": 0.30327802425647277,
										"level": 95.0
									},
									"statistic": 0.471140206488911,
									"df": 594.0,
									"pValueAdjusted": {
										"value": 0.9994564784096852,
										"level": 0.05,
										"isSignificant": false,
										"state": "P_VALUE_EQUAL"
									},
									"sample1": {
										"id": {
											"col": {
												"uid": "8F2C0C8D-13AB-455B-A98A-B66A4212D508",
												"title": "lq200",
												"idx": 3
											}
										},
										"value": {
											"mean": 15.87,
											"n": 100
										}
									},
									"sample2": {
										"id": {
											"col": {
												"uid": "4CBECD24-7546-44B2-B44E-0F0A9D8EDA16",
												"title": "lq194lq197",
												"idx": 4
											}
										},
										"value": {
											"mean": 15.91,
											"n": 100
										}
									}
								}
							},
							"21b0cf59-8cf9-5139-9aa2-1f02d3ece24b": {
								"id": {
									"col": {
										"uid": "15AA01CD-92B1-4B66-BD5A-C6B533347423",
										"title": "lq194lq197lq199",
										"idx": 5
									}
								},
								"value": {
									"status": "VALID",
									"meansDifference": 0.28999999999999915,
									"meansDifferenceSE": 0.12006732118341622,
									"meansDifferenceCI": {
										"lower": -0.05327802425647454,
										"upper": 0.6332780242564728,
										"level": 95.0
									},
									"statistic": 3.415766497044516,
									"df": 594.0,
									"pValueAdjusted": {
										"value": 0.1525441403198411,
										"level": 0.05,
										"isSignificant": false,
										"state": "P_VALUE_EQUAL"
									},
									"sample1": {
										"id": {
											"col": {
												"uid": "8F2C0C8D-13AB-455B-A98A-B66A4212D508",
												"title": "lq200",
												"idx": 3
											}
										},
										"value": {
											"mean": 15.87,
											"n": 100
										}
									},
									"sample2": {
										"id": {
											"col": {
												"uid": "15AA01CD-92B1-4B66-BD5A-C6B533347423",
												"title": "lq194lq197lq199",
												"idx": 5
											}
										},
										"value": {
											"mean": 15.58,
											"n": 100
										}
									}
								}
							}
						}
					},
					"44c58b8f-32c5-5fce-9cad-6cac1c1c4a5d": {
						"id": {
							"col": {
								"uid": "4CBECD24-7546-44B2-B44E-0F0A9D8EDA16",
								"title": "lq194lq197",
								"idx": 4
							}
						},
						"value": {
							"21b0cf59-8cf9-5139-9aa2-1f02d3ece24b": {
								"id": {
									"col": {
										"uid": "15AA01CD-92B1-4B66-BD5A-C6B533347423",
										"title": "lq194lq197lq199",
										"idx": 5
									}
								},
								"value": {
									"status": "VALID",
									"meansDifference": 0.33000000000000007,
									"meansDifferenceSE": 0.12006732118341622,
									"meansDifferenceCI": {
										"lower": -0.01327802425647362,
										"upper": 0.6732780242564738,
										"level": 95.0
									},
									"statistic": 3.8869067035334264,
									"df": 594.0,
									"pValueAdjusted": {
										"value": 0.06755253886924206,
										"level": 0.05,
										"isSignificant": false,
										"state": "P_VALUE_EQUAL"
									},
									"sample1": {
										"id": {
											"col": {
												"uid": "4CBECD24-7546-44B2-B44E-0F0A9D8EDA16",
												"title": "lq194lq197",
												"idx": 4
											}
										},
										"value": {
											"mean": 15.91,
											"n": 100
										}
									},
									"sample2": {
										"id": {
											"col": {
												"uid": "15AA01CD-92B1-4B66-BD5A-C6B533347423",
												"title": "lq194lq197lq199",
												"idx": 5
											}
										},
										"value": {
											"mean": 15.58,
											"n": 100
										}
									}
								}
							}
						}
					}
				}
			},
			"compactLetterDisplay": {
				"status": "VALID",
				"letterCount": 2,
				"sampleCount": 6,
				"samples": {
					"c3e79723-1f69-523d-974a-51f9da1b26aa": {
						"id": {
							"col": {
								"uid": "7E513CE8-97B8-41FA-B3B9-06F774700A31",
								"title": "wild-type",
								"idx": 0
							}
						},
						"value": "A"
					},
					"88e38feb-176f-541b-9b30-5f159eb4ceaa": {
						"id": {
							"col": {
								"uid": "575BAE40-C8CE-43EA-A355-FF38BF8352AA",
								"title": "lq194",
								"idx": 1
							}
						},
						"value": "A B"
					},
					"c6faeee4-7fe0-5bc8-86d6-31f6e095c11b": {
						"id": {
							"col": {
								"uid": "B28BBA49-B183-4056-9136-4D47BBA4351D",
								"title": "lq196",
								"idx": 2
							}
						},
						"value": "A B"
					},
					"44c58b8f-32c5-5fce-9cad-6cac1c1c4a5d": {
						"id": {
							"col": {
								"uid": "4CBECD24-7546-44B2-B44E-0F0A9D8EDA16",
								"title": "lq194lq197",
								"idx": 4
							}
						},
						"value": "A B"
					},
					"96004cb1-fec8-52a7-b62d-9046dd0bb499": {
						"id": {
							"col": {
								"uid": "8F2C0C8D-13AB-455B-A98A-B66A4212D508",
								"title": "lq200",
								"idx": 3
							}
						},
						"value": "A B"
					},
					"21b0cf59-8cf9-5139-9aa2-1f02d3ece24b": {
						"id": {
							"col": {
								"uid": "15AA01CD-92B1-4B66-BD5A-C6B533347423",
								"title": "lq194lq197lq199",
								"idx": 5
							}
						},
						"value": "B"
					}
				}
			},
			"dataSummary": {
				"levelCount": 6,
				"pointCount": 600
			}
		},
		"descriptiveStatistics": {
			"c3e79723-1f69-523d-974a-51f9da1b26aa": {
				"id": {
					"col": {
						"uid": "7E513CE8-97B8-41FA-B3B9-06F774700A31",
						"title": "wild-type",
						"idx": 0
					}
				},
				"value": {
					"n": 100,
					"mean": 15.95,
					"sd": 0.7017294652672367,
					"meanSE": 0.07017294652672366,
					"meanCI": {
						"lower": 15.81076164995893,
						"upper": 16.089238350041068,
						"level": 95.0
					},
					"minimum": 14.0,
					"firstQuartile": 16.0,
					"median": 16.0,
					"thirdQuartile": 16.0,
					"maximum": 18.0
				}
			},
			"88e38feb-176f-541b-9b30-5f159eb4ceaa": {
				"id": {
					"col": {
						"uid": "575BAE40-C8CE-43EA-A355-FF38BF8352AA",
						"title": "lq194",
						"idx": 1
					}
				},
				"value": {
					"n": 100,
					"mean": 15.92,
					"sd": 0.7611793083064837,
					"meanSE": 0.07611793083064837,
					"meanCI": {
						"lower": 15.76896551132617,
						"upper": 16.07103448867383,
						"level": 95.0
					},
					"minimum": 13.0,
					"firstQuartile": 16.0,
					"median": 16.0,
					"thirdQuartile": 16.0,
					"maximum": 18.0
				}
			},
			"c6faeee4-7fe0-5bc8-86d6-31f6e095c11b": {
				"id": {
					"col": {
						"uid": "B28BBA49-B183-4056-9136-4D47BBA4351D",
						"title": "lq196",
						"idx": 2
					}
				},
				"value": {
					"n": 100,
					"mean": 15.91,
					"sd": 0.7925792188682594,
					"meanSE": 0.07925792188682594,
					"meanCI": {
						"lower": 15.752735087844675,
						"upper": 16.067264912155327,
						"level": 95.0
					},
					"minimum": 13.0,
					"firstQuartile": 16.0,
					"median": 16.0,
					"thirdQuartile": 16.0,
					"maximum": 18.0
				}
			},
			"96004cb1-fec8-52a7-b62d-9046dd0bb499": {
				"id": {
					"col": {
						"uid": "8F2C0C8D-13AB-455B-A98A-B66A4212D508",
						"title": "lq200",
						"idx": 3
					}
				},
				"value": {
					"n": 100,
					"mean": 15.87,
					"sd": 0.9498006170356047,
					"meanSE": 0.09498006170356046,
					"meanCI": {
						"lower": 15.681538951505102,
						"upper": 16.058461048494895,
						"level": 95.0
					},
					"minimum": 12.0,
					"firstQuartile": 16.0,
					"median": 16.0,
					"thirdQuartile": 16.0,
					"maximum": 18.0
				}
			},
			"44c58b8f-32c5-5fce-9cad-6cac1c1c4a5d": {
				"id": {
					"col": {
						"uid": "4CBECD24-7546-44B2-B44E-0F0A9D8EDA16",
						"title": "lq194lq197",
						"idx": 4
					}
				},
				"value": {
					"n": 100,
					"mean": 15.91,
					"sd": 0.8052228501376749,
					"meanSE": 0.08052228501376749,
					"meanCI": {
						"lower": 15.750226317095237,
						"upper": 16.069773682904763,
						"level": 95.0
					},
					"minimum": 13.0,
					"firstQuartile": 16.0,
					"median": 16.0,
					"thirdQuartile": 16.0,
					"maximum": 18.0
				}
			},
			"21b0cf59-8cf9-5139-9aa2-1f02d3ece24b": {
				"id": {
					"col": {
						"uid": "15AA01CD-92B1-4B66-BD5A-C6B533347423",
						"title": "lq194lq197lq199",
						"idx": 5
					}
				},
				"value": {
					"n": 100,
					"mean": 15.58,
					"sd": 1.0365053952312233,
					"meanSE": 0.10365053952312234,
					"meanCI": {
						"lower": 15.374334842437177,
						"upper": 15.785665157562823,
						"level": 95.0
					},
					"minimum": 12.0,
					"firstQuartile": 15.0,
					"median": 16.0,
					"thirdQuartile": 16.0,
					"maximum": 18.0
				}
			}
		}
	}
}
```
