## Supplemental File 2 for "Domain-specific mutations in *unc-6/Netrin* differentially affect dorsal-ventral axon pathfinding in *Caenorhabditis elegans*": sheet.json

```
{
	"@class": "AnalysisSheet",
	"uid": "7C279739-FAC6-4280-9867-B461EA12FF5E",
	"fenID": 17,
	"title": "Ordinary one-way ANOVA of N114N128N423 VDDD DNC reach",
	"$id": "analyses/sheet.schema.json",
	"analysisClass": "ONE_WAY_ANOVA",
	"isAllDataAnalyzed": false,
	"isCalculated": true,
	"currentResultSheet": "C2E3AC84-08A1-47C6-B3F9-B2E1128A9006",
	"preferredResultSheet": "4F502563-52DB-4DF7-9D5D-822CF1FFD020",
	"pairwiseComparisonsDataUid": "6E18131B-08BB-4243-A2B5-D73E6206B40B",
	"minRequiredVersion": {
		"major": 6,
		"minor": 0,
		"subminor": 0,
		"build": 0
	},
	"resultSheets": [
		{
			"uid": "4F502563-52DB-4DF7-9D5D-822CF1FFD020",
			"title": "ANOVA results"
		},
		{
			"uid": "C2E3AC84-08A1-47C6-B3F9-B2E1128A9006",
			"title": "Multiple comparisons"
		}
	],
	"inputDataSets": [
		{
			"uid": "7E513CE8-97B8-41FA-B3B9-06F774700A31",
			"title": "wild-type",
			"idx": "A"
		},
		{
			"uid": "575BAE40-C8CE-43EA-A355-FF38BF8352AA",
			"title": "lq194",
			"idx": "B"
		},
		{
			"uid": "B28BBA49-B183-4056-9136-4D47BBA4351D",
			"title": "lq196",
			"idx": "C"
		},
		{
			"uid": "8F2C0C8D-13AB-455B-A98A-B66A4212D508",
			"title": "lq200",
			"idx": "D"
		},
		{
			"uid": "4CBECD24-7546-44B2-B44E-0F0A9D8EDA16",
			"title": "lq194lq197",
			"idx": "E"
		},
		{
			"uid": "15AA01CD-92B1-4B66-BD5A-C6B533347423",
			"title": "lq194lq197lq199",
			"idx": "F"
		}
	],
	"inputSheets": [
		{
			"uid": "5366E612-8A90-4511-A7D8-8703EE790CD7",
			"title": "N114N128N423 VDDD DNC reach"
		}
	]
}
```
