## Supplemental File 2 for "Domain-specific mutations in *unc-6/Netrin* differentially affect dorsal-ventral axon pathfinding in *Caenorhabditis elegans*": sheet.json

```
{
	"@class": "AnalysisSheet",
	"uid": "9D8825F7-536F-4DED-AB7A-96E2F275F284",
	"fenID": 37,
	"title": "Ordinary one-way ANOVA",
	"floatingNotes": [
		"3BED9CCA-9829-4A6E-8A67-73B80E2A9192"
	],
	"$id": "analyses/sheet.schema.json",
	"analysisClass": "ONE_WAY_ANOVA",
	"isAllDataAnalyzed": false,
	"isCalculated": false,
	"currentResultSheet": "553EC013-6BDD-4B63-8CCF-988CB5B09B78",
	"preferredResultSheet": "E51B2869-0EBF-48E5-B439-552E1DAABBFB",
	"pairwiseComparisonsDataUid": "339D636A-49AE-41A7-8C21-4433EC332E5A",
	"minRequiredVersion": {
		"major": 6,
		"minor": 0,
		"subminor": 0,
		"build": 0
	},
	"resultSheets": [
		{
			"uid": "E51B2869-0EBF-48E5-B439-552E1DAABBFB",
			"title": "ANOVA results"
		},
		{
			"uid": "553EC013-6BDD-4B63-8CCF-988CB5B09B78",
			"title": "Multiple comparisons"
		}
	],
	"inputDataSets": [],
	"inputSheets": []
}
```
