## Supplemental File 2 for "Domain-specific mutations in *unc-6/Netrin* differentially affect dorsal-ventral axon pathfinding in *Caenorhabditis elegans*": 29955033-F781-4052-978E-9660B31A63CA.json

```
{
	"@class": "AnalysisView",
	"uid": "29955033-F781-4052-978E-9660B31A63CA",
	"$id": "analyses/view.schema.json",
	"dataSheet": "5C4A816B-393A-4D2C-9358-7B1257B9493E",
	"name": "ANOVA results",
	"viewIdx": 0,
	"graphId": -1,
	"graphFlags": 0,
	"tabState": "SHOW",
	"isVisible": true,
	"isInternal": false,
	"isColumnLabelsVisible": false,
	"isGraphData": false,
	"useGraphData": false
}
```
