## Supplemental File 2 for "Domain-specific mutations in *unc-6/Netrin* differentially affect dorsal-ventral axon pathfinding in *Caenorhabditis elegans*": results.json

```
{
	"@class": "AnalysisResults",
	"$id": "analyses/one_way_anova/results.schema.json",
	"version": "0.0.0",
	"content": {
		"status": {
			"error": "VALID",
			"warning": []
		},
		"ordinaryAnovaModel": {
			"status": "VALID",
			"anovaTable": {
				"colFactor": {
					"ss": 15388.858749999998,
					"df": 7.0,
					"ms": 2198.4083928571426,
					"r2": 0.7762166405270998,
					"fTest": {
						"status": "VALID",
						"f": 392.448163607542,
						"dfNumerator": 7.0,
						"dfDenominator": 792.0,
						"pValue": {
							"value": 1.7179015833460668e-252,
							"level": 0.05,
							"isSignificant": true,
							"state": "P_VALUE_EQUAL"
						}
					}
				},
				"residual": {
					"ss": 4436.61,
					"df": 792.0,
					"ms": 5.601780303030303
				},
				"total": {
					"ss": 19825.468749999996,
					"df": 799.0
				}
			},
			"brownForsytheTest": {
				"status": "VALID",
				"f": 32.821145661938786,
				"dfNumerator": 7.0,
				"dfDenominator": 792.0,
				"pValue": {
					"value": 3.64493854466553e-40,
					"level": 0.05,
					"isSignificant": true,
					"state": "P_VALUE_EQUAL"
				}
			},
			"bartlettTest": {
				"status": "VALID",
				"statistic": 311.7409313505394,
				"pValue": {
					"value": 1.877702484183861e-63,
					"level": 0.05,
					"isSignificant": true,
					"state": "P_VALUE_EQUAL"
				}
			},
			"multipleComparisons": {
				"status": "VALID",
				"method": "Tukey",
				"comparisonCount": 28,
				"significantCount": 24,
				"tests": {
					"952612be-610c-5892-a71d-a3362229ea42": {
						"id": {
							"col": {
								"uid": "AB74BF59-B87E-4CE9-B46A-75C1CEB310B0",
								"title": "wild-type",
								"idx": 0
							}
						},
						"value": {
							"fd1e5ba1-f783-5352-818d-d75624361518": {
								"id": {
									"col": {
										"uid": "7C23130A-EDC1-4F34-91D7-E1DB2F0DB7E8",
										"title": "ev400",
										"idx": 1
									}
								},
								"value": {
									"status": "VALID",
									"meansDifference": 9.84,
									"meansDifferenceSE": 0.33471720311422004,
									"meansDifferenceCI": {
										"lower": 8.82278266501641,
										"upper": 10.85721733498359,
										"level": 95.0
									},
									"statistic": 41.57498128054853,
									"df": 792.0,
									"pValueAdjusted": {
										"value": 1e-15,
										"level": 0.05,
										"isSignificant": true,
										"state": "P_VALUE_LESS"
									},
									"sample1": {
										"id": {
											"col": {
												"uid": "AB74BF59-B87E-4CE9-B46A-75C1CEB310B0",
												"title": "wild-type",
												"idx": 0
											}
										},
										"value": {
											"mean": 16.06,
											"n": 100
										}
									},
									"sample2": {
										"id": {
											"col": {
												"uid": "7C23130A-EDC1-4F34-91D7-E1DB2F0DB7E8",
												"title": "ev400",
												"idx": 1
											}
										},
										"value": {
											"mean": 6.22,
											"n": 100
										}
									}
								}
							},
							"03212410-3476-51f8-9e4e-d7cf03e35504": {
								"id": {
									"col": {
										"uid": "F84E76E1-C445-4017-ADAE-9617D68D9899",
										"title": "zd146",
										"idx": 2
									}
								},
								"value": {
									"status": "VALID",
									"meansDifference": 10.489999999999998,
									"meansDifferenceSE": 0.33471720311422004,
									"meansDifferenceCI": {
										"lower": 9.472782665016409,
										"upper": 11.507217334983588,
										"level": 95.0
									},
									"statistic": 44.321296100909954,
									"df": 792.0,
									"pValueAdjusted": {
										"value": 1e-15,
										"level": 0.05,
										"isSignificant": true,
										"state": "P_VALUE_LESS"
									},
									"sample1": {
										"id": {
											"col": {
												"uid": "AB74BF59-B87E-4CE9-B46A-75C1CEB310B0",
												"title": "wild-type",
												"idx": 0
											}
										},
										"value": {
											"mean": 16.06,
											"n": 100
										}
									},
									"sample2": {
										"id": {
											"col": {
												"uid": "F84E76E1-C445-4017-ADAE-9617D68D9899",
												"title": "zd146",
												"idx": 2
											}
										},
										"value": {
											"mean": 5.57,
											"n": 100
										}
									}
								}
							},
							"ffbc72b7-d84a-5e61-b0d4-b46433116d1a": {
								"id": {
									"col": {
										"uid": "41D6EBE3-5718-4875-885C-F5E44B7FD9E7",
										"title": "zd17",
										"idx": 3
									}
								},
								"value": {
									"status": "VALID",
									"meansDifference": 0.23999999999999844,
									"meansDifferenceSE": 0.33471720311422004,
									"meansDifferenceCI": {
										"lower": -0.7772173349835909,
										"upper": 1.2572173349835878,
										"level": 95.0
									},
									"statistic": 1.0140239336719086,
									"df": 792.0,
									"pValueAdjusted": {
										"value": 0.9965032265613775,
										"level": 0.05,
										"isSignificant": false,
										"state": "P_VALUE_EQUAL"
									},
									"sample1": {
										"id": {
											"col": {
												"uid": "AB74BF59-B87E-4CE9-B46A-75C1CEB310B0",
												"title": "wild-type",
												"idx": 0
											}
										},
										"value": {
											"mean": 16.06,
											"n": 100
										}
									},
									"sample2": {
										"id": {
											"col": {
												"uid": "41D6EBE3-5718-4875-885C-F5E44B7FD9E7",
												"title": "zd17",
												"idx": 3
											}
										},
										"value": {
											"mean": 15.82,
											"n": 100
										}
									}
								}
							},
							"4c07ee0b-c265-5fa0-895a-075fb929aed5": {
								"id": {
									"col": {
										"uid": "45B033A6-7803-419C-8E3E-C96BF1B18CA4",
										"title": "zd154",
										"idx": 4
									}
								},
								"value": {
									"status": "VALID",
									"meansDifference": 10.009999999999998,
									"meansDifferenceSE": 0.33471720311422004,
									"meansDifferenceCI": {
										"lower": 8.992782665016408,
										"upper": 11.027217334983588,
										"level": 95.0
									},
									"statistic": 42.293248233566125,
									"df": 792.0,
									"pValueAdjusted": {
										"value": 1e-15,
										"level": 0.05,
										"isSignificant": true,
										"state": "P_VALUE_LESS"
									},
									"sample1": {
										"id": {
											"col": {
												"uid": "AB74BF59-B87E-4CE9-B46A-75C1CEB310B0",
												"title": "wild-type",
												"idx": 0
											}
										},
										"value": {
											"mean": 16.06,
											"n": 100
										}
									},
									"sample2": {
										"id": {
											"col": {
												"uid": "45B033A6-7803-419C-8E3E-C96BF1B18CA4",
												"title": "zd154",
												"idx": 4
											}
										},
										"value": {
											"mean": 6.05,
											"n": 100
										}
									}
								}
							},
							"7a7f1c5d-d60c-5e7e-82b2-ebe0c71aa153": {
								"id": {
									"col": {
										"uid": "42F14E6D-2916-4AD5-B520-E55AA05FAB24",
										"title": "zd116",
										"idx": 5
									}
								},
								"value": {
									"status": "VALID",
									"meansDifference": 3.879999999999999,
									"meansDifferenceSE": 0.33471720311422004,
									"meansDifferenceCI": {
										"lower": 2.8627826650164097,
										"upper": 4.897217334983589,
										"level": 95.0
									},
									"statistic": 16.393386927695957,
									"df": 792.0,
									"pValueAdjusted": {
										"value": 1e-15,
										"level": 0.05,
										"isSignificant": true,
										"state": "P_VALUE_LESS"
									},
									"sample1": {
										"id": {
											"col": {
												"uid": "AB74BF59-B87E-4CE9-B46A-75C1CEB310B0",
												"title": "wild-type",
												"idx": 0
											}
										},
										"value": {
											"mean": 16.06,
											"n": 100
										}
									},
									"sample2": {
										"id": {
											"col": {
												"uid": "42F14E6D-2916-4AD5-B520-E55AA05FAB24",
												"title": "zd116",
												"idx": 5
											}
										},
										"value": {
											"mean": 12.18,
											"n": 100
										}
									}
								}
							},
							"6ac0efc7-75d0-5ff5-930e-c48136409b53": {
								"id": {
									"col": {
										"uid": "94C8EC87-8A4F-40BD-B2D7-0DB9F9AE7F4F",
										"title": "e78",
										"idx": 6
									}
								},
								"value": {
									"status": "VALID",
									"meansDifference": 11.52,
									"meansDifferenceSE": 0.33471720311422004,
									"meansDifferenceCI": {
										"lower": 10.50278266501641,
										"upper": 12.53721733498359,
										"level": 95.0
									},
									"statistic": 48.673148816251924,
									"df": 792.0,
									"pValueAdjusted": {
										"value": 1e-15,
										"level": 0.05,
										"isSignificant": true,
										"state": "P_VALUE_LESS"
									},
									"sample1": {
										"id": {
											"col": {
												"uid": "AB74BF59-B87E-4CE9-B46A-75C1CEB310B0",
												"title": "wild-type",
												"idx": 0
											}
										},
										"value": {
											"mean": 16.06,
											"n": 100
										}
									},
									"sample2": {
										"id": {
											"col": {
												"uid": "94C8EC87-8A4F-40BD-B2D7-0DB9F9AE7F4F",
												"title": "e78",
												"idx": 6
											}
										},
										"value": {
											"mean": 4.54,
											"n": 100
										}
									}
								}
							},
							"97fd3ce2-6bd5-5702-9c53-8b0d996aa310": {
								"id": {
									"col": {
										"uid": "E147BFBD-0EC9-4AB8-A801-1B5ADF2FD65C",
										"title": "zd144",
										"idx": 7
									}
								},
								"value": {
									"status": "VALID",
									"meansDifference": 7.649999999999999,
									"meansDifferenceSE": 0.33471720311422004,
									"meansDifferenceCI": {
										"lower": 6.632782665016409,
										"upper": 8.667217334983588,
										"level": 95.0
									},
									"statistic": 32.32201288579229,
									"df": 792.0,
									"pValueAdjusted": {
										"value": 1e-15,
										"level": 0.05,
										"isSignificant": true,
										"state": "P_VALUE_LESS"
									},
									"sample1": {
										"id": {
											"col": {
												"uid": "AB74BF59-B87E-4CE9-B46A-75C1CEB310B0",
												"title": "wild-type",
												"idx": 0
											}
										},
										"value": {
											"mean": 16.06,
											"n": 100
										}
									},
									"sample2": {
										"id": {
											"col": {
												"uid": "E147BFBD-0EC9-4AB8-A801-1B5ADF2FD65C",
												"title": "zd144",
												"idx": 7
											}
										},
										"value": {
											"mean": 8.41,
											"n": 100
										}
									}
								}
							}
						}
					},
					"fd1e5ba1-f783-5352-818d-d75624361518": {
						"id": {
							"col": {
								"uid": "7C23130A-EDC1-4F34-91D7-E1DB2F0DB7E8",
								"title": "ev400",
								"idx": 1
							}
						},
						"value": {
							"03212410-3476-51f8-9e4e-d7cf03e35504": {
								"id": {
									"col": {
										"uid": "F84E76E1-C445-4017-ADAE-9617D68D9899",
										"title": "zd146",
										"idx": 2
									}
								},
								"value": {
									"status": "VALID",
									"meansDifference": 0.6499999999999995,
									"meansDifferenceSE": 0.33471720311422004,
									"meansDifferenceCI": {
										"lower": -0.3672173349835899,
										"upper": 1.6672173349835888,
										"level": 95.0
									},
									"statistic": 2.7463148203614347,
									"df": 792.0,
									"pValueAdjusted": {
										"value": 0.5222896769654414,
										"level": 0.05,
										"isSignificant": false,
										"state": "P_VALUE_EQUAL"
									},
									"sample1": {
										"id": {
											"col": {
												"uid": "7C23130A-EDC1-4F34-91D7-E1DB2F0DB7E8",
												"title": "ev400",
												"idx": 1
											}
										},
										"value": {
											"mean": 6.22,
											"n": 100
										}
									},
									"sample2": {
										"id": {
											"col": {
												"uid": "F84E76E1-C445-4017-ADAE-9617D68D9899",
												"title": "zd146",
												"idx": 2
											}
										},
										"value": {
											"mean": 5.57,
											"n": 100
										}
									}
								}
							},
							"ffbc72b7-d84a-5e61-b0d4-b46433116d1a": {
								"id": {
									"col": {
										"uid": "41D6EBE3-5718-4875-885C-F5E44B7FD9E7",
										"title": "zd17",
										"idx": 3
									}
								},
								"value": {
									"status": "VALID",
									"meansDifference": -9.600000000000001,
									"meansDifferenceSE": 0.33471720311422004,
									"meansDifferenceCI": {
										"lower": -10.617217334983591,
										"upper": -8.582782665016412,
										"level": 95.0
									},
									"statistic": 40.56095734687661,
									"df": 792.0,
									"pValueAdjusted": {
										"value": 1e-15,
										"level": 0.05,
										"isSignificant": true,
										"state": "P_VALUE_LESS"
									},
									"sample1": {
										"id": {
											"col": {
												"uid": "7C23130A-EDC1-4F34-91D7-E1DB2F0DB7E8",
												"title": "ev400",
												"idx": 1
											}
										},
										"value": {
											"mean": 6.22,
											"n": 100
										}
									},
									"sample2": {
										"id": {
											"col": {
												"uid": "41D6EBE3-5718-4875-885C-F5E44B7FD9E7",
												"title": "zd17",
												"idx": 3
											}
										},
										"value": {
											"mean": 15.82,
											"n": 100
										}
									}
								}
							},
							"4c07ee0b-c265-5fa0-895a-075fb929aed5": {
								"id": {
									"col": {
										"uid": "45B033A6-7803-419C-8E3E-C96BF1B18CA4",
										"title": "zd154",
										"idx": 4
									}
								},
								"value": {
									"status": "VALID",
									"meansDifference": 0.16999999999999993,
									"meansDifferenceSE": 0.33471720311422004,
									"meansDifferenceCI": {
										"lower": -0.8472173349835894,
										"upper": 1.1872173349835893,
										"level": 95.0
									},
									"statistic": 0.7182669530176063,
									"df": 792.0,
									"pValueAdjusted": {
										"value": 0.9996241458478572,
										"level": 0.05,
										"isSignificant": false,
										"state": "P_VALUE_EQUAL"
									},
									"sample1": {
										"id": {
											"col": {
												"uid": "7C23130A-EDC1-4F34-91D7-E1DB2F0DB7E8",
												"title": "ev400",
												"idx": 1
											}
										},
										"value": {
											"mean": 6.22,
											"n": 100
										}
									},
									"sample2": {
										"id": {
											"col": {
												"uid": "45B033A6-7803-419C-8E3E-C96BF1B18CA4",
												"title": "zd154",
												"idx": 4
											}
										},
										"value": {
											"mean": 6.05,
											"n": 100
										}
									}
								}
							},
							"7a7f1c5d-d60c-5e7e-82b2-ebe0c71aa153": {
								"id": {
									"col": {
										"uid": "42F14E6D-2916-4AD5-B520-E55AA05FAB24",
										"title": "zd116",
										"idx": 5
									}
								},
								"value": {
									"status": "VALID",
									"meansDifference": -5.96,
									"meansDifferenceSE": 0.33471720311422004,
									"meansDifferenceCI": {
										"lower": -6.977217334983589,
										"upper": -4.942782665016411,
										"level": 95.0
									},
									"statistic": 25.18159435285256,
									"df": 792.0,
									"pValueAdjusted": {
										"value": 1e-15,
										"level": 0.05,
										"isSignificant": true,
										"state": "P_VALUE_LESS"
									},
									"sample1": {
										"id": {
											"col": {
												"uid": "7C23130A-EDC1-4F34-91D7-E1DB2F0DB7E8",
												"title": "ev400",
												"idx": 1
											}
										},
										"value": {
											"mean": 6.22,
											"n": 100
										}
									},
									"sample2": {
										"id": {
											"col": {
												"uid": "42F14E6D-2916-4AD5-B520-E55AA05FAB24",
												"title": "zd116",
												"idx": 5
											}
										},
										"value": {
											"mean": 12.18,
											"n": 100
										}
									}
								}
							},
							"6ac0efc7-75d0-5ff5-930e-c48136409b53": {
								"id": {
									"col": {
										"uid": "94C8EC87-8A4F-40BD-B2D7-0DB9F9AE7F4F",
										"title": "e78",
										"idx": 6
									}
								},
								"value": {
									"status": "VALID",
									"meansDifference": 1.6799999999999997,
									"meansDifferenceSE": 0.33471720311422004,
									"meansDifferenceCI": {
										"lower": 0.6627826650164104,
										"upper": 2.697217334983589,
										"level": 95.0
									},
									"statistic": 7.098167535703404,
									"df": 792.0,
									"pValueAdjusted": {
										"value": 1.7613138262539962e-05,
										"level": 0.05,
										"isSignificant": true,
										"state": "P_VALUE_EQUAL"
									},
									"sample1": {
										"id": {
											"col": {
												"uid": "7C23130A-EDC1-4F34-91D7-E1DB2F0DB7E8",
												"title": "ev400",
												"idx": 1
											}
										},
										"value": {
											"mean": 6.22,
											"n": 100
										}
									},
									"sample2": {
										"id": {
											"col": {
												"uid": "94C8EC87-8A4F-40BD-B2D7-0DB9F9AE7F4F",
												"title": "e78",
												"idx": 6
											}
										},
										"value": {
											"mean": 4.54,
											"n": 100
										}
									}
								}
							},
							"97fd3ce2-6bd5-5702-9c53-8b0d996aa310": {
								"id": {
									"col": {
										"uid": "E147BFBD-0EC9-4AB8-A801-1B5ADF2FD65C",
										"title": "zd144",
										"idx": 7
									}
								},
								"value": {
									"status": "VALID",
									"meansDifference": -2.1900000000000004,
									"meansDifferenceSE": 0.33471720311422004,
									"meansDifferenceCI": {
										"lower": -3.2072173349835897,
										"upper": -1.172782665016411,
										"level": 95.0
									},
									"statistic": 9.252968394756229,
									"df": 792.0,
									"pValueAdjusted": {
										"value": 1e-15,
										"level": 0.05,
										"isSignificant": true,
										"state": "P_VALUE_LESS"
									},
									"sample1": {
										"id": {
											"col": {
												"uid": "7C23130A-EDC1-4F34-91D7-E1DB2F0DB7E8",
												"title": "ev400",
												"idx": 1
											}
										},
										"value": {
											"mean": 6.22,
											"n": 100
										}
									},
									"sample2": {
										"id": {
											"col": {
												"uid": "E147BFBD-0EC9-4AB8-A801-1B5ADF2FD65C",
												"title": "zd144",
												"idx": 7
											}
										},
										"value": {
											"mean": 8.41,
											"n": 100
										}
									}
								}
							}
						}
					},
					"03212410-3476-51f8-9e4e-d7cf03e35504": {
						"id": {
							"col": {
								"uid": "F84E76E1-C445-4017-ADAE-9617D68D9899",
								"title": "zd146",
								"idx": 2
							}
						},
						"value": {
							"ffbc72b7-d84a-5e61-b0d4-b46433116d1a": {
								"id": {
									"col": {
										"uid": "41D6EBE3-5718-4875-885C-F5E44B7FD9E7",
										"title": "zd17",
										"idx": 3
									}
								},
								"value": {
									"status": "VALID",
									"meansDifference": -10.25,
									"meansDifferenceSE": 0.33471720311422004,
									"meansDifferenceCI": {
										"lower": -11.26721733498359,
										"upper": -9.23278266501641,
										"level": 95.0
									},
									"statistic": 43.30727216723805,
									"df": 792.0,
									"pValueAdjusted": {
										"value": 1e-15,
										"level": 0.05,
										"isSignificant": true,
										"state": "P_VALUE_LESS"
									},
									"sample1": {
										"id": {
											"col": {
												"uid": "F84E76E1-C445-4017-ADAE-9617D68D9899",
												"title": "zd146",
												"idx": 2
											}
										},
										"value": {
											"mean": 5.57,
											"n": 100
										}
									},
									"sample2": {
										"id": {
											"col": {
												"uid": "41D6EBE3-5718-4875-885C-F5E44B7FD9E7",
												"title": "zd17",
												"idx": 3
											}
										},
										"value": {
											"mean": 15.82,
											"n": 100
										}
									}
								}
							},
							"4c07ee0b-c265-5fa0-895a-075fb929aed5": {
								"id": {
									"col": {
										"uid": "45B033A6-7803-419C-8E3E-C96BF1B18CA4",
										"title": "zd154",
										"idx": 4
									}
								},
								"value": {
									"status": "VALID",
									"meansDifference": -0.47999999999999954,
									"meansDifferenceSE": 0.33471720311422004,
									"meansDifferenceCI": {
										"lower": -1.4972173349835889,
										"upper": 0.5372173349835898,
										"level": 95.0
									},
									"statistic": 2.0280478673438282,
									"df": 792.0,
									"pValueAdjusted": {
										"value": 0.841276611041625,
										"level": 0.05,
										"isSignificant": false,
										"state": "P_VALUE_EQUAL"
									},
									"sample1": {
										"id": {
											"col": {
												"uid": "F84E76E1-C445-4017-ADAE-9617D68D9899",
												"title": "zd146",
												"idx": 2
											}
										},
										"value": {
											"mean": 5.57,
											"n": 100
										}
									},
									"sample2": {
										"id": {
											"col": {
												"uid": "45B033A6-7803-419C-8E3E-C96BF1B18CA4",
												"title": "zd154",
												"idx": 4
											}
										},
										"value": {
											"mean": 6.05,
											"n": 100
										}
									}
								}
							},
							"7a7f1c5d-d60c-5e7e-82b2-ebe0c71aa153": {
								"id": {
									"col": {
										"uid": "42F14E6D-2916-4AD5-B520-E55AA05FAB24",
										"title": "zd116",
										"idx": 5
									}
								},
								"value": {
									"status": "VALID",
									"meansDifference": -6.609999999999999,
									"meansDifferenceSE": 0.33471720311422004,
									"meansDifferenceCI": {
										"lower": -7.627217334983589,
										"upper": -5.59278266501641,
										"level": 95.0
									},
									"statistic": 27.927909173213994,
									"df": 792.0,
									"pValueAdjusted": {
										"value": 1e-15,
										"level": 0.05,
										"isSignificant": true,
										"state": "P_VALUE_LESS"
									},
									"sample1": {
										"id": {
											"col": {
												"uid": "F84E76E1-C445-4017-ADAE-9617D68D9899",
												"title": "zd146",
												"idx": 2
											}
										},
										"value": {
											"mean": 5.57,
											"n": 100
										}
									},
									"sample2": {
										"id": {
											"col": {
												"uid": "42F14E6D-2916-4AD5-B520-E55AA05FAB24",
												"title": "zd116",
												"idx": 5
											}
										},
										"value": {
											"mean": 12.18,
											"n": 100
										}
									}
								}
							},
							"6ac0efc7-75d0-5ff5-930e-c48136409b53": {
								"id": {
									"col": {
										"uid": "94C8EC87-8A4F-40BD-B2D7-0DB9F9AE7F4F",
										"title": "e78",
										"idx": 6
									}
								},
								"value": {
									"status": "VALID",
									"meansDifference": 1.0300000000000002,
									"meansDifferenceSE": 0.33471720311422004,
									"meansDifferenceCI": {
										"lower": 0.012782665016410899,
										"upper": 2.0472173349835896,
										"level": 95.0
									},
									"statistic": 4.351852715341971,
									"df": 792.0,
									"pValueAdjusted": {
										"value": 0.044712772114037014,
										"level": 0.05,
										"isSignificant": true,
										"state": "P_VALUE_EQUAL"
									},
									"sample1": {
										"id": {
											"col": {
												"uid": "F84E76E1-C445-4017-ADAE-9617D68D9899",
												"title": "zd146",
												"idx": 2
											}
										},
										"value": {
											"mean": 5.57,
											"n": 100
										}
									},
									"sample2": {
										"id": {
											"col": {
												"uid": "94C8EC87-8A4F-40BD-B2D7-0DB9F9AE7F4F",
												"title": "e78",
												"idx": 6
											}
										},
										"value": {
											"mean": 4.54,
											"n": 100
										}
									}
								}
							},
							"97fd3ce2-6bd5-5702-9c53-8b0d996aa310": {
								"id": {
									"col": {
										"uid": "E147BFBD-0EC9-4AB8-A801-1B5ADF2FD65C",
										"title": "zd144",
										"idx": 7
									}
								},
								"value": {
									"status": "VALID",
									"meansDifference": -2.84,
									"meansDifferenceSE": 0.33471720311422004,
									"meansDifferenceCI": {
										"lower": -3.857217334983589,
										"upper": -1.8227826650164105,
										"level": 95.0
									},
									"statistic": 11.999283215117664,
									"df": 792.0,
									"pValueAdjusted": {
										"value": 1e-15,
										"level": 0.05,
										"isSignificant": true,
										"state": "P_VALUE_LESS"
									},
									"sample1": {
										"id": {
											"col": {
												"uid": "F84E76E1-C445-4017-ADAE-9617D68D9899",
												"title": "zd146",
												"idx": 2
											}
										},
										"value": {
											"mean": 5.57,
											"n": 100
										}
									},
									"sample2": {
										"id": {
											"col": {
												"uid": "E147BFBD-0EC9-4AB8-A801-1B5ADF2FD65C",
												"title": "zd144",
												"idx": 7
											}
										},
										"value": {
											"mean": 8.41,
											"n": 100
										}
									}
								}
							}
						}
					},
					"ffbc72b7-d84a-5e61-b0d4-b46433116d1a": {
						"id": {
							"col": {
								"uid": "41D6EBE3-5718-4875-885C-F5E44B7FD9E7",
								"title": "zd17",
								"idx": 3
							}
						},
						"value": {
							"4c07ee0b-c265-5fa0-895a-075fb929aed5": {
								"id": {
									"col": {
										"uid": "45B033A6-7803-419C-8E3E-C96BF1B18CA4",
										"title": "zd154",
										"idx": 4
									}
								},
								"value": {
									"status": "VALID",
									"meansDifference": 9.77,
									"meansDifferenceSE": 0.33471720311422004,
									"meansDifferenceCI": {
										"lower": 8.75278266501641,
										"upper": 10.78721733498359,
										"level": 95.0
									},
									"statistic": 41.27922429989422,
									"df": 792.0,
									"pValueAdjusted": {
										"value": 1e-15,
										"level": 0.05,
										"isSignificant": true,
										"state": "P_VALUE_LESS"
									},
									"sample1": {
										"id": {
											"col": {
												"uid": "41D6EBE3-5718-4875-885C-F5E44B7FD9E7",
												"title": "zd17",
												"idx": 3
											}
										},
										"value": {
											"mean": 15.82,
											"n": 100
										}
									},
									"sample2": {
										"id": {
											"col": {
												"uid": "45B033A6-7803-419C-8E3E-C96BF1B18CA4",
												"title": "zd154",
												"idx": 4
											}
										},
										"value": {
											"mean": 6.05,
											"n": 100
										}
									}
								}
							},
							"7a7f1c5d-d60c-5e7e-82b2-ebe0c71aa153": {
								"id": {
									"col": {
										"uid": "42F14E6D-2916-4AD5-B520-E55AA05FAB24",
										"title": "zd116",
										"idx": 5
									}
								},
								"value": {
									"status": "VALID",
									"meansDifference": 3.6400000000000006,
									"meansDifferenceSE": 0.33471720311422004,
									"meansDifferenceCI": {
										"lower": 2.622782665016411,
										"upper": 4.65721733498359,
										"level": 95.0
									},
									"statistic": 15.37936299402405,
									"df": 792.0,
									"pValueAdjusted": {
										"value": 1e-15,
										"level": 0.05,
										"isSignificant": true,
										"state": "P_VALUE_LESS"
									},
									"sample1": {
										"id": {
											"col": {
												"uid": "41D6EBE3-5718-4875-885C-F5E44B7FD9E7",
												"title": "zd17",
												"idx": 3
											}
										},
										"value": {
											"mean": 15.82,
											"n": 100
										}
									},
									"sample2": {
										"id": {
											"col": {
												"uid": "42F14E6D-2916-4AD5-B520-E55AA05FAB24",
												"title": "zd116",
												"idx": 5
											}
										},
										"value": {
											"mean": 12.18,
											"n": 100
										}
									}
								}
							},
							"6ac0efc7-75d0-5ff5-930e-c48136409b53": {
								"id": {
									"col": {
										"uid": "94C8EC87-8A4F-40BD-B2D7-0DB9F9AE7F4F",
										"title": "e78",
										"idx": 6
									}
								},
								"value": {
									"status": "VALID",
									"meansDifference": 11.280000000000001,
									"meansDifferenceSE": 0.33471720311422004,
									"meansDifferenceCI": {
										"lower": 10.262782665016411,
										"upper": 12.297217334983591,
										"level": 95.0
									},
									"statistic": 47.659124882580024,
									"df": 792.0,
									"pValueAdjusted": {
										"value": 1e-15,
										"level": 0.05,
										"isSignificant": true,
										"state": "P_VALUE_LESS"
									},
									"sample1": {
										"id": {
											"col": {
												"uid": "41D6EBE3-5718-4875-885C-F5E44B7FD9E7",
												"title": "zd17",
												"idx": 3
											}
										},
										"value": {
											"mean": 15.82,
											"n": 100
										}
									},
									"sample2": {
										"id": {
											"col": {
												"uid": "94C8EC87-8A4F-40BD-B2D7-0DB9F9AE7F4F",
												"title": "e78",
												"idx": 6
											}
										},
										"value": {
											"mean": 4.54,
											"n": 100
										}
									}
								}
							},
							"97fd3ce2-6bd5-5702-9c53-8b0d996aa310": {
								"id": {
									"col": {
										"uid": "E147BFBD-0EC9-4AB8-A801-1B5ADF2FD65C",
										"title": "zd144",
										"idx": 7
									}
								},
								"value": {
									"status": "VALID",
									"meansDifference": 7.41,
									"meansDifferenceSE": 0.33471720311422004,
									"meansDifferenceCI": {
										"lower": 6.39278266501641,
										"upper": 8.42721733498359,
										"level": 95.0
									},
									"statistic": 31.307988952120382,
									"df": 792.0,
									"pValueAdjusted": {
										"value": 1e-15,
										"level": 0.05,
										"isSignificant": true,
										"state": "P_VALUE_LESS"
									},
									"sample1": {
										"id": {
											"col": {
												"uid": "41D6EBE3-5718-4875-885C-F5E44B7FD9E7",
												"title": "zd17",
												"idx": 3
											}
										},
										"value": {
											"mean": 15.82,
											"n": 100
										}
									},
									"sample2": {
										"id": {
											"col": {
												"uid": "E147BFBD-0EC9-4AB8-A801-1B5ADF2FD65C",
												"title": "zd144",
												"idx": 7
											}
										},
										"value": {
											"mean": 8.41,
											"n": 100
										}
									}
								}
							}
						}
					},
					"4c07ee0b-c265-5fa0-895a-075fb929aed5": {
						"id": {
							"col": {
								"uid": "45B033A6-7803-419C-8E3E-C96BF1B18CA4",
								"title": "zd154",
								"idx": 4
							}
						},
						"value": {
							"7a7f1c5d-d60c-5e7e-82b2-ebe0c71aa153": {
								"id": {
									"col": {
										"uid": "42F14E6D-2916-4AD5-B520-E55AA05FAB24",
										"title": "zd116",
										"idx": 5
									}
								},
								"value": {
									"status": "VALID",
									"meansDifference": -6.13,
									"meansDifferenceSE": 0.33471720311422004,
									"meansDifferenceCI": {
										"lower": -7.147217334983589,
										"upper": -5.112782665016411,
										"level": 95.0
									},
									"statistic": 25.899861305870164,
									"df": 792.0,
									"pValueAdjusted": {
										"value": 1e-15,
										"level": 0.05,
										"isSignificant": true,
										"state": "P_VALUE_LESS"
									},
									"sample1": {
										"id": {
											"col": {
												"uid": "45B033A6-7803-419C-8E3E-C96BF1B18CA4",
												"title": "zd154",
												"idx": 4
											}
										},
										"value": {
											"mean": 6.05,
											"n": 100
										}
									},
									"sample2": {
										"id": {
											"col": {
												"uid": "42F14E6D-2916-4AD5-B520-E55AA05FAB24",
												"title": "zd116",
												"idx": 5
											}
										},
										"value": {
											"mean": 12.18,
											"n": 100
										}
									}
								}
							},
							"6ac0efc7-75d0-5ff5-930e-c48136409b53": {
								"id": {
									"col": {
										"uid": "94C8EC87-8A4F-40BD-B2D7-0DB9F9AE7F4F",
										"title": "e78",
										"idx": 6
									}
								},
								"value": {
									"status": "VALID",
									"meansDifference": 1.5099999999999998,
									"meansDifferenceSE": 0.33471720311422004,
									"meansDifferenceCI": {
										"lower": 0.49278266501641044,
										"upper": 2.527217334983589,
										"level": 95.0
									},
									"statistic": 6.379900582685799,
									"df": 792.0,
									"pValueAdjusted": {
										"value": 0.00019908066334894947,
										"level": 0.05,
										"isSignificant": true,
										"state": "P_VALUE_EQUAL"
									},
									"sample1": {
										"id": {
											"col": {
												"uid": "45B033A6-7803-419C-8E3E-C96BF1B18CA4",
												"title": "zd154",
												"idx": 4
											}
										},
										"value": {
											"mean": 6.05,
											"n": 100
										}
									},
									"sample2": {
										"id": {
											"col": {
												"uid": "94C8EC87-8A4F-40BD-B2D7-0DB9F9AE7F4F",
												"title": "e78",
												"idx": 6
											}
										},
										"value": {
											"mean": 4.54,
											"n": 100
										}
									}
								}
							},
							"97fd3ce2-6bd5-5702-9c53-8b0d996aa310": {
								"id": {
									"col": {
										"uid": "E147BFBD-0EC9-4AB8-A801-1B5ADF2FD65C",
										"title": "zd144",
										"idx": 7
									}
								},
								"value": {
									"status": "VALID",
									"meansDifference": -2.3600000000000003,
									"meansDifferenceSE": 0.33471720311422004,
									"meansDifferenceCI": {
										"lower": -3.3772173349835897,
										"upper": -1.342782665016411,
										"level": 95.0
									},
									"statistic": 9.971235347773835,
									"df": 792.0,
									"pValueAdjusted": {
										"value": 1e-15,
										"level": 0.05,
										"isSignificant": true,
										"state": "P_VALUE_LESS"
									},
									"sample1": {
										"id": {
											"col": {
												"uid": "45B033A6-7803-419C-8E3E-C96BF1B18CA4",
												"title": "zd154",
												"idx": 4
											}
										},
										"value": {
											"mean": 6.05,
											"n": 100
										}
									},
									"sample2": {
										"id": {
											"col": {
												"uid": "E147BFBD-0EC9-4AB8-A801-1B5ADF2FD65C",
												"title": "zd144",
												"idx": 7
											}
										},
										"value": {
											"mean": 8.41,
											"n": 100
										}
									}
								}
							}
						}
					},
					"7a7f1c5d-d60c-5e7e-82b2-ebe0c71aa153": {
						"id": {
							"col": {
								"uid": "42F14E6D-2916-4AD5-B520-E55AA05FAB24",
								"title": "zd116",
								"idx": 5
							}
						},
						"value": {
							"6ac0efc7-75d0-5ff5-930e-c48136409b53": {
								"id": {
									"col": {
										"uid": "94C8EC87-8A4F-40BD-B2D7-0DB9F9AE7F4F",
										"title": "e78",
										"idx": 6
									}
								},
								"value": {
									"status": "VALID",
									"meansDifference": 7.64,
									"meansDifferenceSE": 0.33471720311422004,
									"meansDifferenceCI": {
										"lower": 6.622782665016411,
										"upper": 8.657217334983589,
										"level": 95.0
									},
									"statistic": 32.27976188855597,
									"df": 792.0,
									"pValueAdjusted": {
										"value": 1e-15,
										"level": 0.05,
										"isSignificant": true,
										"state": "P_VALUE_LESS"
									},
									"sample1": {
										"id": {
											"col": {
												"uid": "42F14E6D-2916-4AD5-B520-E55AA05FAB24",
												"title": "zd116",
												"idx": 5
											}
										},
										"value": {
											"mean": 12.18,
											"n": 100
										}
									},
									"sample2": {
										"id": {
											"col": {
												"uid": "94C8EC87-8A4F-40BD-B2D7-0DB9F9AE7F4F",
												"title": "e78",
												"idx": 6
											}
										},
										"value": {
											"mean": 4.54,
											"n": 100
										}
									}
								}
							},
							"97fd3ce2-6bd5-5702-9c53-8b0d996aa310": {
								"id": {
									"col": {
										"uid": "E147BFBD-0EC9-4AB8-A801-1B5ADF2FD65C",
										"title": "zd144",
										"idx": 7
									}
								},
								"value": {
									"status": "VALID",
									"meansDifference": 3.7699999999999996,
									"meansDifferenceSE": 0.33471720311422004,
									"meansDifferenceCI": {
										"lower": 2.7527826650164102,
										"upper": 4.787217334983589,
										"level": 95.0
									},
									"statistic": 15.928625958096331,
									"df": 792.0,
									"pValueAdjusted": {
										"value": 1e-15,
										"level": 0.05,
										"isSignificant": true,
										"state": "P_VALUE_LESS"
									},
									"sample1": {
										"id": {
											"col": {
												"uid": "42F14E6D-2916-4AD5-B520-E55AA05FAB24",
												"title": "zd116",
												"idx": 5
											}
										},
										"value": {
											"mean": 12.18,
											"n": 100
										}
									},
									"sample2": {
										"id": {
											"col": {
												"uid": "E147BFBD-0EC9-4AB8-A801-1B5ADF2FD65C",
												"title": "zd144",
												"idx": 7
											}
										},
										"value": {
											"mean": 8.41,
											"n": 100
										}
									}
								}
							}
						}
					},
					"6ac0efc7-75d0-5ff5-930e-c48136409b53": {
						"id": {
							"col": {
								"uid": "94C8EC87-8A4F-40BD-B2D7-0DB9F9AE7F4F",
								"title": "e78",
								"idx": 6
							}
						},
						"value": {
							"97fd3ce2-6bd5-5702-9c53-8b0d996aa310": {
								"id": {
									"col": {
										"uid": "E147BFBD-0EC9-4AB8-A801-1B5ADF2FD65C",
										"title": "zd144",
										"idx": 7
									}
								},
								"value": {
									"status": "VALID",
									"meansDifference": -3.87,
									"meansDifferenceSE": 0.33471720311422004,
									"meansDifferenceCI": {
										"lower": -4.887217334983589,
										"upper": -2.8527826650164108,
										"level": 95.0
									},
									"statistic": 16.351135930459634,
									"df": 792.0,
									"pValueAdjusted": {
										"value": 1e-15,
										"level": 0.05,
										"isSignificant": true,
										"state": "P_VALUE_LESS"
									},
									"sample1": {
										"id": {
											"col": {
												"uid": "94C8EC87-8A4F-40BD-B2D7-0DB9F9AE7F4F",
												"title": "e78",
												"idx": 6
											}
										},
										"value": {
											"mean": 4.54,
											"n": 100
										}
									},
									"sample2": {
										"id": {
											"col": {
												"uid": "E147BFBD-0EC9-4AB8-A801-1B5ADF2FD65C",
												"title": "zd144",
												"idx": 7
											}
										},
										"value": {
											"mean": 8.41,
											"n": 100
										}
									}
								}
							}
						}
					}
				}
			},
			"compactLetterDisplay": {
				"status": "VALID",
				"letterCount": 5,
				"sampleCount": 8,
				"samples": {
					"952612be-610c-5892-a71d-a3362229ea42": {
						"id": {
							"col": {
								"uid": "AB74BF59-B87E-4CE9-B46A-75C1CEB310B0",
								"title": "wild-type",
								"idx": 0
							}
						},
						"value": "A"
					},
					"ffbc72b7-d84a-5e61-b0d4-b46433116d1a": {
						"id": {
							"col": {
								"uid": "41D6EBE3-5718-4875-885C-F5E44B7FD9E7",
								"title": "zd17",
								"idx": 3
							}
						},
						"value": "A"
					},
					"7a7f1c5d-d60c-5e7e-82b2-ebe0c71aa153": {
						"id": {
							"col": {
								"uid": "42F14E6D-2916-4AD5-B520-E55AA05FAB24",
								"title": "zd116",
								"idx": 5
							}
						},
						"value": "B"
					},
					"97fd3ce2-6bd5-5702-9c53-8b0d996aa310": {
						"id": {
							"col": {
								"uid": "E147BFBD-0EC9-4AB8-A801-1B5ADF2FD65C",
								"title": "zd144",
								"idx": 7
							}
						},
						"value": "C"
					},
					"fd1e5ba1-f783-5352-818d-d75624361518": {
						"id": {
							"col": {
								"uid": "7C23130A-EDC1-4F34-91D7-E1DB2F0DB7E8",
								"title": "ev400",
								"idx": 1
							}
						},
						"value": "D"
					},
					"4c07ee0b-c265-5fa0-895a-075fb929aed5": {
						"id": {
							"col": {
								"uid": "45B033A6-7803-419C-8E3E-C96BF1B18CA4",
								"title": "zd154",
								"idx": 4
							}
						},
						"value": "D"
					},
					"03212410-3476-51f8-9e4e-d7cf03e35504": {
						"id": {
							"col": {
								"uid": "F84E76E1-C445-4017-ADAE-9617D68D9899",
								"title": "zd146",
								"idx": 2
							}
						},
						"value": "D"
					},
					"6ac0efc7-75d0-5ff5-930e-c48136409b53": {
						"id": {
							"col": {
								"uid": "94C8EC87-8A4F-40BD-B2D7-0DB9F9AE7F4F",
								"title": "e78",
								"idx": 6
							}
						},
						"value": "E"
					}
				}
			},
			"dataSummary": {
				"levelCount": 8,
				"pointCount": 800
			}
		},
		"descriptiveStatistics": {
			"952612be-610c-5892-a71d-a3362229ea42": {
				"id": {
					"col": {
						"uid": "AB74BF59-B87E-4CE9-B46A-75C1CEB310B0",
						"title": "wild-type",
						"idx": 0
					}
				},
				"value": {
					"n": 100,
					"mean": 16.06,
					"sd": 0.6000000000000002,
					"meanSE": 0.06000000000000002,
					"meanCI": {
						"lower": 15.940946982904833,
						"upper": 16.179053017095164,
						"level": 95.0
					},
					"minimum": 14.0,
					"firstQuartile": 16.0,
					"median": 16.0,
					"thirdQuartile": 16.0,
					"maximum": 18.0
				}
			},
			"fd1e5ba1-f783-5352-818d-d75624361518": {
				"id": {
					"col": {
						"uid": "7C23130A-EDC1-4F34-91D7-E1DB2F0DB7E8",
						"title": "ev400",
						"idx": 1
					}
				},
				"value": {
					"n": 100,
					"mean": 6.22,
					"sd": 2.21828944928476,
					"meanSE": 0.221828944928476,
					"meanCI": {
						"lower": 5.7798432471204615,
						"upper": 6.660156752879538,
						"level": 95.0
					},
					"minimum": 2.0,
					"firstQuartile": 5.0,
					"median": 6.0,
					"thirdQuartile": 8.0,
					"maximum": 12.0
				}
			},
			"03212410-3476-51f8-9e4e-d7cf03e35504": {
				"id": {
					"col": {
						"uid": "F84E76E1-C445-4017-ADAE-9617D68D9899",
						"title": "zd146",
						"idx": 2
					}
				},
				"value": {
					"n": 100,
					"mean": 5.57,
					"sd": 2.637166370300984,
					"meanSE": 0.2637166370300984,
					"meanCI": {
						"lower": 5.046728978389605,
						"upper": 6.093271021610396,
						"level": 95.0
					},
					"minimum": 2.0,
					"firstQuartile": 4.0,
					"median": 5.0,
					"thirdQuartile": 8.0,
					"maximum": 11.0
				}
			},
			"ffbc72b7-d84a-5e61-b0d4-b46433116d1a": {
				"id": {
					"col": {
						"uid": "41D6EBE3-5718-4875-885C-F5E44B7FD9E7",
						"title": "zd17",
						"idx": 3
					}
				},
				"value": {
					"n": 100,
					"mean": 15.82,
					"sd": 0.9783515304693482,
					"meanSE": 0.09783515304693483,
					"meanCI": {
						"lower": 15.625873830863254,
						"upper": 16.01412616913675,
						"level": 95.0
					},
					"minimum": 11.0,
					"firstQuartile": 16.0,
					"median": 16.0,
					"thirdQuartile": 16.0,
					"maximum": 19.0
				}
			},
			"4c07ee0b-c265-5fa0-895a-075fb929aed5": {
				"id": {
					"col": {
						"uid": "45B033A6-7803-419C-8E3E-C96BF1B18CA4",
						"title": "zd154",
						"idx": 4
					}
				},
				"value": {
					"n": 100,
					"mean": 6.05,
					"sd": 2.761111619210164,
					"meanSE": 0.2761111619210164,
					"meanCI": {
						"lower": 5.502135551994189,
						"upper": 6.597864448005811,
						"level": 95.0
					},
					"minimum": 2.0,
					"firstQuartile": 4.0,
					"median": 5.0,
					"thirdQuartile": 8.0,
					"maximum": 12.0
				}
			},
			"7a7f1c5d-d60c-5e7e-82b2-ebe0c71aa153": {
				"id": {
					"col": {
						"uid": "42F14E6D-2916-4AD5-B520-E55AA05FAB24",
						"title": "zd116",
						"idx": 5
					}
				},
				"value": {
					"n": 100,
					"mean": 12.18,
					"sd": 2.2802622567581907,
					"meanSE": 0.22802622567581907,
					"meanCI": {
						"lower": 11.727546497607845,
						"upper": 12.632453502392154,
						"level": 95.0
					},
					"minimum": 6.0,
					"firstQuartile": 10.0,
					"median": 12.0,
					"thirdQuartile": 14.0,
					"maximum": 17.0
				}
			},
			"6ac0efc7-75d0-5ff5-930e-c48136409b53": {
				"id": {
					"col": {
						"uid": "94C8EC87-8A4F-40BD-B2D7-0DB9F9AE7F4F",
						"title": "e78",
						"idx": 6
					}
				},
				"value": {
					"n": 100,
					"mean": 4.54,
					"sd": 2.959047075657905,
					"meanSE": 0.29590470756579046,
					"meanCI": {
						"lower": 3.952860863193836,
						"upper": 5.127139136806164,
						"level": 95.0
					},
					"minimum": 0.0,
					"firstQuartile": 3.0,
					"median": 4.0,
					"thirdQuartile": 6.0,
					"maximum": 13.0
				}
			},
			"97fd3ce2-6bd5-5702-9c53-8b0d996aa310": {
				"id": {
					"col": {
						"uid": "E147BFBD-0EC9-4AB8-A801-1B5ADF2FD65C",
						"title": "zd144",
						"idx": 7
					}
				},
				"value": {
					"n": 100,
					"mean": 8.41,
					"sd": 3.168962485155548,
					"meanSE": 0.31689624851555476,
					"meanCI": {
						"lower": 7.7812090918014,
						"upper": 9.0387909081986,
						"level": 95.0
					},
					"minimum": 2.0,
					"firstQuartile": 6.0,
					"median": 8.0,
					"thirdQuartile": 10.0,
					"maximum": 14.0
				}
			}
		}
	}
}
```
