## Supplemental File 2 for "Domain-specific mutations in *unc-6/Netrin* differentially affect dorsal-ventral axon pathfinding in *Caenorhabditis elegans*": sheet.json

```
{
	"@class": "AnalysisSheet",
	"uid": "18AEF666-A4C0-40F3-ABE5-236B0820CCA1",
	"fenID": 46,
	"title": "Ordinary one-way ANOVA of unc-6 VDDD VNC emerge",
	"$id": "analyses/sheet.schema.json",
	"analysisClass": "ONE_WAY_ANOVA",
	"isAllDataAnalyzed": true,
	"isCalculated": true,
	"currentResultSheet": "C8CB7E9F-0025-42EF-80D2-0B8E06A19C94",
	"preferredResultSheet": "29955033-F781-4052-978E-9660B31A63CA",
	"pairwiseComparisonsDataUid": "28D3A4F9-CD5A-4CA9-B3B4-A7CD89333822",
	"minRequiredVersion": {
		"major": 6,
		"minor": 0,
		"subminor": 0,
		"build": 0
	},
	"resultSheets": [
		{
			"uid": "29955033-F781-4052-978E-9660B31A63CA",
			"title": "ANOVA results"
		},
		{
			"uid": "C8CB7E9F-0025-42EF-80D2-0B8E06A19C94",
			"title": "Multiple comparisons"
		}
	],
	"inputDataSets": [
		{
			"uid": "AB74BF59-B87E-4CE9-B46A-75C1CEB310B0",
			"title": "wild-type",
			"idx": "A"
		},
		{
			"uid": "7C23130A-EDC1-4F34-91D7-E1DB2F0DB7E8",
			"title": "ev400",
			"idx": "B"
		},
		{
			"uid": "F84E76E1-C445-4017-ADAE-9617D68D9899",
			"title": "zd146",
			"idx": "C"
		},
		{
			"uid": "41D6EBE3-5718-4875-885C-F5E44B7FD9E7",
			"title": "zd17",
			"idx": "D"
		},
		{
			"uid": "45B033A6-7803-419C-8E3E-C96BF1B18CA4",
			"title": "zd154",
			"idx": "E"
		},
		{
			"uid": "42F14E6D-2916-4AD5-B520-E55AA05FAB24",
			"title": "zd116",
			"idx": "F"
		},
		{
			"uid": "94C8EC87-8A4F-40BD-B2D7-0DB9F9AE7F4F",
			"title": "e78",
			"idx": "G"
		},
		{
			"uid": "E147BFBD-0EC9-4AB8-A801-1B5ADF2FD65C",
			"title": "zd144",
			"idx": "H"
		}
	],
	"inputSheets": [
		{
			"uid": "A83B2666-A0E3-48BE-A55A-6C9B6F7D1DB5",
			"title": "unc-6 VDDD VNC emerge"
		}
	]
}
```
