## Supplemental File 2 for "Domain-specific mutations in *unc-6/Netrin* differentially affect dorsal-ventral axon pathfinding in *Caenorhabditis elegans*": 1687CF06-E224-471E-953B-C6DBDD380907.json

```
{
	"@class": "AnalysisView",
	"uid": "1687CF06-E224-471E-953B-C6DBDD380907",
	"$id": "analyses/view.schema.json",
	"dataSheet": "136261AB-BAE3-4777-8A19-C03B1049D7BE",
	"textBlocks": [
		{
			"block": "",
			"fenID": 2
		}
	],
	"name": "ANOVA results",
	"viewIdx": 0,
	"graphId": -1,
	"graphFlags": 0,
	"tabState": "SHOW",
	"isVisible": true,
	"isInternal": false,
	"isColumnLabelsVisible": false
}
```
