## Supplemental File 2 for "Domain-specific mutations in *unc-6/Netrin* differentially affect dorsal-ventral axon pathfinding in *Caenorhabditis elegans*": AD70354D-F6B6-46DB-800A-AAE23E419D8C.json

```
{
	"@class": "AnalysisView",
	"uid": "AD70354D-F6B6-46DB-800A-AAE23E419D8C",
	"$id": "analyses/view.schema.json",
	"dataSheet": "B89F8A45-D090-4F02-83C2-774C9166A78E",
	"name": "Multiple comparisons",
	"viewIdx": 1,
	"graphId": -1,
	"graphFlags": 0,
	"tabState": "SHOW",
	"isVisible": true,
	"isInternal": false,
	"isColumnLabelsVisible": false
}
```
