## Supplemental File 2 for "Domain-specific mutations in *unc-6/Netrin* differentially affect dorsal-ventral axon pathfinding in *Caenorhabditis elegans*": results.json

```
{
	"@class": "AnalysisResults",
	"$id": "analyses/one_way_anova/results.schema.json",
	"version": "0.0.0",
	"content": {
		"status": {
			"error": "VALID",
			"warning": []
		},
		"ordinaryAnovaModel": {
			"status": "VALID",
			"anovaTable": {
				"colFactor": {
					"ss": 16895.855,
					"df": 7.0,
					"ms": 2413.6935714285714,
					"r2": 0.838154773730746,
					"fTest": {
						"status": "VALID",
						"f": 585.9377382565208,
						"dfNumerator": 7.0,
						"dfDenominator": 792.0,
						"pValue": {
							"value": 3.8890591453235277e-308,
							"level": 0.05,
							"isSignificant": true,
							"state": "P_VALUE_EQUAL"
						}
					}
				},
				"residual": {
					"ss": 3262.5399999999986,
					"df": 792.0,
					"ms": 4.119368686868685
				},
				"total": {
					"ss": 20158.394999999997,
					"df": 799.0
				}
			},
			"brownForsytheTest": {
				"status": "VALID",
				"f": 58.30943597720233,
				"dfNumerator": 7.0,
				"dfDenominator": 792.0,
				"pValue": {
					"value": 2.1249641056932133e-67,
					"level": 0.05,
					"isSignificant": true,
					"state": "P_VALUE_EQUAL"
				}
			},
			"bartlettTest": {
				"status": "VALID",
				"statistic": 442.799304938224,
				"pValue": {
					"value": 1.5618099209572423e-91,
					"level": 0.05,
					"isSignificant": true,
					"state": "P_VALUE_EQUAL"
				}
			},
			"multipleComparisons": {
				"status": "VALID",
				"method": "Tukey",
				"comparisonCount": 28,
				"significantCount": 22,
				"tests": {
					"08d6304f-4f9c-574a-8451-bc227c0e6855": {
						"id": {
							"col": {
								"uid": "A4106327-7911-4E2C-B3E9-13AA8D5B8E85",
								"title": "wild-type",
								"idx": 0
							}
						},
						"value": {
							"7e8b2040-0ae5-53a3-9087-9ee44a52b99d": {
								"id": {
									"col": {
										"uid": "CCD1EC1C-3FCF-4A29-997D-255A2264EC68",
										"title": "ev480",
										"idx": 12
									}
								},
								"value": {
									"status": "VALID",
									"meansDifference": 5.339999999999998,
									"meansDifferenceSE": 0.28703200821053687,
									"meansDifferenceCI": {
										"lower": 4.467699646954577,
										"upper": 6.2123003530454195,
										"level": 95.0
									},
									"statistic": 26.310307586089966,
									"df": 792.0,
									"pValueAdjusted": {
										"value": 1e-15,
										"level": 0.05,
										"isSignificant": true,
										"state": "P_VALUE_LESS"
									},
									"sample1": {
										"id": {
											"col": {
												"uid": "A4106327-7911-4E2C-B3E9-13AA8D5B8E85",
												"title": "wild-type",
												"idx": 0
											}
										},
										"value": {
											"mean": 16.06,
											"n": 100
										}
									},
									"sample2": {
										"id": {
											"col": {
												"uid": "CCD1EC1C-3FCF-4A29-997D-255A2264EC68",
												"title": "ev480",
												"idx": 12
											}
										},
										"value": {
											"mean": 10.72,
											"n": 100
										}
									}
								}
							},
							"26526102-aace-5327-a908-4c11fd354c52": {
								"id": {
									"col": {
										"uid": "38F36B04-EFA2-451C-B6F5-5BD8B633D3F9",
										"title": "ev480; lq194",
										"idx": 13
									}
								},
								"value": {
									"status": "VALID",
									"meansDifference": 2.719999999999999,
									"meansDifferenceSE": 0.28703200821053687,
									"meansDifferenceCI": {
										"lower": 1.8476996469545777,
										"upper": 3.5923003530454203,
										"level": 95.0
									},
									"statistic": 13.401504987671293,
									"df": 792.0,
									"pValueAdjusted": {
										"value": 1e-15,
										"level": 0.05,
										"isSignificant": true,
										"state": "P_VALUE_LESS"
									},
									"sample1": {
										"id": {
											"col": {
												"uid": "A4106327-7911-4E2C-B3E9-13AA8D5B8E85",
												"title": "wild-type",
												"idx": 0
											}
										},
										"value": {
											"mean": 16.06,
											"n": 100
										}
									},
									"sample2": {
										"id": {
											"col": {
												"uid": "38F36B04-EFA2-451C-B6F5-5BD8B633D3F9",
												"title": "ev480; lq194",
												"idx": 13
											}
										},
										"value": {
											"mean": 13.34,
											"n": 100
										}
									}
								}
							},
							"7e7fae91-0105-5ab9-b7cd-89c1b7e99d83": {
								"id": {
									"col": {
										"uid": "90367C06-2459-46BF-AEA9-9AD6BC4BBC62",
										"title": "ev480; lq196",
										"idx": 14
									}
								},
								"value": {
									"status": "VALID",
									"meansDifference": 2.0199999999999996,
									"meansDifferenceSE": 0.28703200821053687,
									"meansDifferenceCI": {
										"lower": 1.1476996469545784,
										"upper": 2.892300353045421,
										"level": 95.0
									},
									"statistic": 9.952588262902946,
									"df": 792.0,
									"pValueAdjusted": {
										"value": 1e-15,
										"level": 0.05,
										"isSignificant": true,
										"state": "P_VALUE_LESS"
									},
									"sample1": {
										"id": {
											"col": {
												"uid": "A4106327-7911-4E2C-B3E9-13AA8D5B8E85",
												"title": "wild-type",
												"idx": 0
											}
										},
										"value": {
											"mean": 16.06,
											"n": 100
										}
									},
									"sample2": {
										"id": {
											"col": {
												"uid": "90367C06-2459-46BF-AEA9-9AD6BC4BBC62",
												"title": "ev480; lq196",
												"idx": 14
											}
										},
										"value": {
											"mean": 14.04,
											"n": 100
										}
									}
								}
							},
							"365dc997-6ec5-5869-b690-e8a2633c0fe2": {
								"id": {
									"col": {
										"uid": "5AD1333D-F2E3-4CA2-A4BB-CCDF1FCD8D70",
										"title": "ev480; lq200",
										"idx": 15
									}
								},
								"value": {
									"status": "VALID",
									"meansDifference": 2.4899999999999984,
									"meansDifferenceSE": 0.28703200821053687,
									"meansDifferenceCI": {
										"lower": 1.6176996469545772,
										"upper": 3.36230035304542,
										"level": 95.0
									},
									"statistic": 12.268289492390261,
									"df": 792.0,
									"pValueAdjusted": {
										"value": 1e-15,
										"level": 0.05,
										"isSignificant": true,
										"state": "P_VALUE_LESS"
									},
									"sample1": {
										"id": {
											"col": {
												"uid": "A4106327-7911-4E2C-B3E9-13AA8D5B8E85",
												"title": "wild-type",
												"idx": 0
											}
										},
										"value": {
											"mean": 16.06,
											"n": 100
										}
									},
									"sample2": {
										"id": {
											"col": {
												"uid": "5AD1333D-F2E3-4CA2-A4BB-CCDF1FCD8D70",
												"title": "ev480; lq200",
												"idx": 15
											}
										},
										"value": {
											"mean": 13.57,
											"n": 100
										}
									}
								}
							},
							"1c637724-4840-5fab-bcf6-c5bd4aa1421c": {
								"id": {
									"col": {
										"uid": "63B2B14E-042A-4C0B-956A-6FA8802B0AFD",
										"title": "ev480; lq194lq197",
										"idx": 16
									}
								},
								"value": {
									"status": "VALID",
									"meansDifference": 2.5799999999999983,
									"meansDifferenceSE": 0.28703200821053687,
									"meansDifferenceCI": {
										"lower": 1.707699646954577,
										"upper": 3.4523003530454197,
										"level": 95.0
									},
									"statistic": 12.71172164271762,
									"df": 792.0,
									"pValueAdjusted": {
										"value": 1e-15,
										"level": 0.05,
										"isSignificant": true,
										"state": "P_VALUE_LESS"
									},
									"sample1": {
										"id": {
											"col": {
												"uid": "A4106327-7911-4E2C-B3E9-13AA8D5B8E85",
												"title": "wild-type",
												"idx": 0
											}
										},
										"value": {
											"mean": 16.06,
											"n": 100
										}
									},
									"sample2": {
										"id": {
											"col": {
												"uid": "63B2B14E-042A-4C0B-956A-6FA8802B0AFD",
												"title": "ev480; lq194lq197",
												"idx": 16
											}
										},
										"value": {
											"mean": 13.48,
											"n": 100
										}
									}
								}
							},
							"8cedf19c-1d4c-5385-bdea-22d429ba4672": {
								"id": {
									"col": {
										"uid": "B5554A66-E5C1-4991-8135-985FF388A9BE",
										"title": "ev480; lq194lq197lq199",
										"idx": 17
									}
								},
								"value": {
									"status": "VALID",
									"meansDifference": 6.299999999999999,
									"meansDifferenceSE": 0.28703200821053687,
									"meansDifferenceCI": {
										"lower": 5.4276996469545775,
										"upper": 7.17230035304542,
										"level": 95.0
									},
									"statistic": 31.04025052291513,
									"df": 792.0,
									"pValueAdjusted": {
										"value": 1e-15,
										"level": 0.05,
										"isSignificant": true,
										"state": "P_VALUE_LESS"
									},
									"sample1": {
										"id": {
											"col": {
												"uid": "A4106327-7911-4E2C-B3E9-13AA8D5B8E85",
												"title": "wild-type",
												"idx": 0
											}
										},
										"value": {
											"mean": 16.06,
											"n": 100
										}
									},
									"sample2": {
										"id": {
											"col": {
												"uid": "B5554A66-E5C1-4991-8135-985FF388A9BE",
												"title": "ev480; lq194lq197lq199",
												"idx": 17
											}
										},
										"value": {
											"mean": 9.76,
											"n": 100
										}
									}
								}
							},
							"25bd80fc-d9a7-5f0b-98a7-d72d09d85b27": {
								"id": {
									"col": {
										"uid": "73329C3B-93D3-408B-8513-47D7417502D5",
										"title": "e791",
										"idx": 18
									}
								},
								"value": {
									"status": "VALID",
									"meansDifference": 15.809999999999999,
									"meansDifferenceSE": 0.28703200821053687,
									"meansDifferenceCI": {
										"lower": 14.937699646954577,
										"upper": 16.68230035304542,
										"level": 95.0
									},
									"statistic": 77.89624774083941,
									"df": 792.0,
									"pValueAdjusted": {
										"value": 1e-15,
										"level": 0.05,
										"isSignificant": true,
										"state": "P_VALUE_LESS"
									},
									"sample1": {
										"id": {
											"col": {
												"uid": "A4106327-7911-4E2C-B3E9-13AA8D5B8E85",
												"title": "wild-type",
												"idx": 0
											}
										},
										"value": {
											"mean": 16.06,
											"n": 100
										}
									},
									"sample2": {
										"id": {
											"col": {
												"uid": "73329C3B-93D3-408B-8513-47D7417502D5",
												"title": "e791",
												"idx": 18
											}
										},
										"value": {
											"mean": 0.25,
											"n": 100
										}
									}
								}
							}
						}
					},
					"7e8b2040-0ae5-53a3-9087-9ee44a52b99d": {
						"id": {
							"col": {
								"uid": "CCD1EC1C-3FCF-4A29-997D-255A2264EC68",
								"title": "ev480",
								"idx": 12
							}
						},
						"value": {
							"26526102-aace-5327-a908-4c11fd354c52": {
								"id": {
									"col": {
										"uid": "38F36B04-EFA2-451C-B6F5-5BD8B633D3F9",
										"title": "ev480; lq194",
										"idx": 13
									}
								},
								"value": {
									"status": "VALID",
									"meansDifference": -2.619999999999999,
									"meansDifferenceSE": 0.28703200821053687,
									"meansDifferenceCI": {
										"lower": -3.4923003530454206,
										"upper": -1.747699646954578,
										"level": 95.0
									},
									"statistic": 12.908802598418673,
									"df": 792.0,
									"pValueAdjusted": {
										"value": 1e-15,
										"level": 0.05,
										"isSignificant": true,
										"state": "P_VALUE_LESS"
									},
									"sample1": {
										"id": {
											"col": {
												"uid": "CCD1EC1C-3FCF-4A29-997D-255A2264EC68",
												"title": "ev480",
												"idx": 12
											}
										},
										"value": {
											"mean": 10.72,
											"n": 100
										}
									},
									"sample2": {
										"id": {
											"col": {
												"uid": "38F36B04-EFA2-451C-B6F5-5BD8B633D3F9",
												"title": "ev480; lq194",
												"idx": 13
											}
										},
										"value": {
											"mean": 13.34,
											"n": 100
										}
									}
								}
							},
							"7e7fae91-0105-5ab9-b7cd-89c1b7e99d83": {
								"id": {
									"col": {
										"uid": "90367C06-2459-46BF-AEA9-9AD6BC4BBC62",
										"title": "ev480; lq196",
										"idx": 14
									}
								},
								"value": {
									"status": "VALID",
									"meansDifference": -3.3199999999999985,
									"meansDifferenceSE": 0.28703200821053687,
									"meansDifferenceCI": {
										"lower": -4.19230035304542,
										"upper": -2.447699646954577,
										"level": 95.0
									},
									"statistic": 16.357719323187016,
									"df": 792.0,
									"pValueAdjusted": {
										"value": 1e-15,
										"level": 0.05,
										"isSignificant": true,
										"state": "P_VALUE_LESS"
									},
									"sample1": {
										"id": {
											"col": {
												"uid": "CCD1EC1C-3FCF-4A29-997D-255A2264EC68",
												"title": "ev480",
												"idx": 12
											}
										},
										"value": {
											"mean": 10.72,
											"n": 100
										}
									},
									"sample2": {
										"id": {
											"col": {
												"uid": "90367C06-2459-46BF-AEA9-9AD6BC4BBC62",
												"title": "ev480; lq196",
												"idx": 14
											}
										},
										"value": {
											"mean": 14.04,
											"n": 100
										}
									}
								}
							},
							"365dc997-6ec5-5869-b690-e8a2633c0fe2": {
								"id": {
									"col": {
										"uid": "5AD1333D-F2E3-4CA2-A4BB-CCDF1FCD8D70",
										"title": "ev480; lq200",
										"idx": 15
									}
								},
								"value": {
									"status": "VALID",
									"meansDifference": -2.8499999999999996,
									"meansDifferenceSE": 0.28703200821053687,
									"meansDifferenceCI": {
										"lower": -3.722300353045421,
										"upper": -1.9776996469545784,
										"level": 95.0
									},
									"statistic": 14.042018093699705,
									"df": 792.0,
									"pValueAdjusted": {
										"value": 1e-15,
										"level": 0.05,
										"isSignificant": true,
										"state": "P_VALUE_LESS"
									},
									"sample1": {
										"id": {
											"col": {
												"uid": "CCD1EC1C-3FCF-4A29-997D-255A2264EC68",
												"title": "ev480",
												"idx": 12
											}
										},
										"value": {
											"mean": 10.72,
											"n": 100
										}
									},
									"sample2": {
										"id": {
											"col": {
												"uid": "5AD1333D-F2E3-4CA2-A4BB-CCDF1FCD8D70",
												"title": "ev480; lq200",
												"idx": 15
											}
										},
										"value": {
											"mean": 13.57,
											"n": 100
										}
									}
								}
							},
							"1c637724-4840-5fab-bcf6-c5bd4aa1421c": {
								"id": {
									"col": {
										"uid": "63B2B14E-042A-4C0B-956A-6FA8802B0AFD",
										"title": "ev480; lq194lq197",
										"idx": 16
									}
								},
								"value": {
									"status": "VALID",
									"meansDifference": -2.76,
									"meansDifferenceSE": 0.28703200821053687,
									"meansDifferenceCI": {
										"lower": -3.632300353045421,
										"upper": -1.8876996469545786,
										"level": 95.0
									},
									"statistic": 13.598585943372345,
									"df": 792.0,
									"pValueAdjusted": {
										"value": 1e-15,
										"level": 0.05,
										"isSignificant": true,
										"state": "P_VALUE_LESS"
									},
									"sample1": {
										"id": {
											"col": {
												"uid": "CCD1EC1C-3FCF-4A29-997D-255A2264EC68",
												"title": "ev480",
												"idx": 12
											}
										},
										"value": {
											"mean": 10.72,
											"n": 100
										}
									},
									"sample2": {
										"id": {
											"col": {
												"uid": "63B2B14E-042A-4C0B-956A-6FA8802B0AFD",
												"title": "ev480; lq194lq197",
												"idx": 16
											}
										},
										"value": {
											"mean": 13.48,
											"n": 100
										}
									}
								}
							},
							"8cedf19c-1d4c-5385-bdea-22d429ba4672": {
								"id": {
									"col": {
										"uid": "B5554A66-E5C1-4991-8135-985FF388A9BE",
										"title": "ev480; lq194lq197lq199",
										"idx": 17
									}
								},
								"value": {
									"status": "VALID",
									"meansDifference": 0.9600000000000009,
									"meansDifferenceSE": 0.28703200821053687,
									"meansDifferenceCI": {
										"lower": 0.08769964695457966,
										"upper": 1.832300353045422,
										"level": 95.0
									},
									"statistic": 4.729942936825169,
									"df": 792.0,
									"pValueAdjusted": {
										"value": 0.019431926955288503,
										"level": 0.05,
										"isSignificant": true,
										"state": "P_VALUE_EQUAL"
									},
									"sample1": {
										"id": {
											"col": {
												"uid": "CCD1EC1C-3FCF-4A29-997D-255A2264EC68",
												"title": "ev480",
												"idx": 12
											}
										},
										"value": {
											"mean": 10.72,
											"n": 100
										}
									},
									"sample2": {
										"id": {
											"col": {
												"uid": "B5554A66-E5C1-4991-8135-985FF388A9BE",
												"title": "ev480; lq194lq197lq199",
												"idx": 17
											}
										},
										"value": {
											"mean": 9.76,
											"n": 100
										}
									}
								}
							},
							"25bd80fc-d9a7-5f0b-98a7-d72d09d85b27": {
								"id": {
									"col": {
										"uid": "73329C3B-93D3-408B-8513-47D7417502D5",
										"title": "e791",
										"idx": 18
									}
								},
								"value": {
									"status": "VALID",
									"meansDifference": 10.47,
									"meansDifferenceSE": 0.28703200821053687,
									"meansDifferenceCI": {
										"lower": 9.59769964695458,
										"upper": 11.342300353045422,
										"level": 95.0
									},
									"statistic": 51.58594015474945,
									"df": 792.0,
									"pValueAdjusted": {
										"value": 1e-15,
										"level": 0.05,
										"isSignificant": true,
										"state": "P_VALUE_LESS"
									},
									"sample1": {
										"id": {
											"col": {
												"uid": "CCD1EC1C-3FCF-4A29-997D-255A2264EC68",
												"title": "ev480",
												"idx": 12
											}
										},
										"value": {
											"mean": 10.72,
											"n": 100
										}
									},
									"sample2": {
										"id": {
											"col": {
												"uid": "73329C3B-93D3-408B-8513-47D7417502D5",
												"title": "e791",
												"idx": 18
											}
										},
										"value": {
											"mean": 0.25,
											"n": 100
										}
									}
								}
							}
						}
					},
					"26526102-aace-5327-a908-4c11fd354c52": {
						"id": {
							"col": {
								"uid": "38F36B04-EFA2-451C-B6F5-5BD8B633D3F9",
								"title": "ev480; lq194",
								"idx": 13
							}
						},
						"value": {
							"7e7fae91-0105-5ab9-b7cd-89c1b7e99d83": {
								"id": {
									"col": {
										"uid": "90367C06-2459-46BF-AEA9-9AD6BC4BBC62",
										"title": "ev480; lq196",
										"idx": 14
									}
								},
								"value": {
									"status": "VALID",
									"meansDifference": -0.6999999999999993,
									"meansDifferenceSE": 0.28703200821053687,
									"meansDifferenceCI": {
										"lower": -1.5723003530454205,
										"upper": 0.1723003530454219,
										"level": 95.0
									},
									"statistic": 3.448916724768345,
									"df": 792.0,
									"pValueAdjusted": {
										"value": 0.22414221709462667,
										"level": 0.05,
										"isSignificant": false,
										"state": "P_VALUE_EQUAL"
									},
									"sample1": {
										"id": {
											"col": {
												"uid": "38F36B04-EFA2-451C-B6F5-5BD8B633D3F9",
												"title": "ev480; lq194",
												"idx": 13
											}
										},
										"value": {
											"mean": 13.34,
											"n": 100
										}
									},
									"sample2": {
										"id": {
											"col": {
												"uid": "90367C06-2459-46BF-AEA9-9AD6BC4BBC62",
												"title": "ev480; lq196",
												"idx": 14
											}
										},
										"value": {
											"mean": 14.04,
											"n": 100
										}
									}
								}
							},
							"365dc997-6ec5-5869-b690-e8a2633c0fe2": {
								"id": {
									"col": {
										"uid": "5AD1333D-F2E3-4CA2-A4BB-CCDF1FCD8D70",
										"title": "ev480; lq200",
										"idx": 15
									}
								},
								"value": {
									"status": "VALID",
									"meansDifference": -0.23000000000000043,
									"meansDifferenceSE": 0.28703200821053687,
									"meansDifferenceCI": {
										"lower": -1.1023003530454216,
										"upper": 0.6423003530454208,
										"level": 95.0
									},
									"statistic": 1.133215495281031,
									"df": 792.0,
									"pValueAdjusted": {
										"value": 0.9930459003035985,
										"level": 0.05,
										"isSignificant": false,
										"state": "P_VALUE_EQUAL"
									},
									"sample1": {
										"id": {
											"col": {
												"uid": "38F36B04-EFA2-451C-B6F5-5BD8B633D3F9",
												"title": "ev480; lq194",
												"idx": 13
											}
										},
										"value": {
											"mean": 13.34,
											"n": 100
										}
									},
									"sample2": {
										"id": {
											"col": {
												"uid": "5AD1333D-F2E3-4CA2-A4BB-CCDF1FCD8D70",
												"title": "ev480; lq200",
												"idx": 15
											}
										},
										"value": {
											"mean": 13.57,
											"n": 100
										}
									}
								}
							},
							"1c637724-4840-5fab-bcf6-c5bd4aa1421c": {
								"id": {
									"col": {
										"uid": "63B2B14E-042A-4C0B-956A-6FA8802B0AFD",
										"title": "ev480; lq194lq197",
										"idx": 16
									}
								},
								"value": {
									"status": "VALID",
									"meansDifference": -0.14000000000000057,
									"meansDifferenceSE": 0.28703200821053687,
									"meansDifferenceCI": {
										"lower": -1.0123003530454218,
										"upper": 0.7323003530454206,
										"level": 95.0
									},
									"statistic": 0.6897833449536726,
									"df": 792.0,
									"pValueAdjusted": {
										"value": 0.99971272014198,
										"level": 0.05,
										"isSignificant": false,
										"state": "P_VALUE_EQUAL"
									},
									"sample1": {
										"id": {
											"col": {
												"uid": "38F36B04-EFA2-451C-B6F5-5BD8B633D3F9",
												"title": "ev480; lq194",
												"idx": 13
											}
										},
										"value": {
											"mean": 13.34,
											"n": 100
										}
									},
									"sample2": {
										"id": {
											"col": {
												"uid": "63B2B14E-042A-4C0B-956A-6FA8802B0AFD",
												"title": "ev480; lq194lq197",
												"idx": 16
											}
										},
										"value": {
											"mean": 13.48,
											"n": 100
										}
									}
								}
							},
							"8cedf19c-1d4c-5385-bdea-22d429ba4672": {
								"id": {
									"col": {
										"uid": "B5554A66-E5C1-4991-8135-985FF388A9BE",
										"title": "ev480; lq194lq197lq199",
										"idx": 17
									}
								},
								"value": {
									"status": "VALID",
									"meansDifference": 3.58,
									"meansDifferenceSE": 0.28703200821053687,
									"meansDifferenceCI": {
										"lower": 2.7076996469545787,
										"upper": 4.4523003530454215,
										"level": 95.0
									},
									"statistic": 17.638745535243842,
									"df": 792.0,
									"pValueAdjusted": {
										"value": 1e-15,
										"level": 0.05,
										"isSignificant": true,
										"state": "P_VALUE_LESS"
									},
									"sample1": {
										"id": {
											"col": {
												"uid": "38F36B04-EFA2-451C-B6F5-5BD8B633D3F9",
												"title": "ev480; lq194",
												"idx": 13
											}
										},
										"value": {
											"mean": 13.34,
											"n": 100
										}
									},
									"sample2": {
										"id": {
											"col": {
												"uid": "B5554A66-E5C1-4991-8135-985FF388A9BE",
												"title": "ev480; lq194lq197lq199",
												"idx": 17
											}
										},
										"value": {
											"mean": 9.76,
											"n": 100
										}
									}
								}
							},
							"25bd80fc-d9a7-5f0b-98a7-d72d09d85b27": {
								"id": {
									"col": {
										"uid": "73329C3B-93D3-408B-8513-47D7417502D5",
										"title": "e791",
										"idx": 18
									}
								},
								"value": {
									"status": "VALID",
									"meansDifference": 13.09,
									"meansDifferenceSE": 0.28703200821053687,
									"meansDifferenceCI": {
										"lower": 12.217699646954578,
										"upper": 13.962300353045421,
										"level": 95.0
									},
									"statistic": 64.49474275316813,
									"df": 792.0,
									"pValueAdjusted": {
										"value": 1e-15,
										"level": 0.05,
										"isSignificant": true,
										"state": "P_VALUE_LESS"
									},
									"sample1": {
										"id": {
											"col": {
												"uid": "38F36B04-EFA2-451C-B6F5-5BD8B633D3F9",
												"title": "ev480; lq194",
												"idx": 13
											}
										},
										"value": {
											"mean": 13.34,
											"n": 100
										}
									},
									"sample2": {
										"id": {
											"col": {
												"uid": "73329C3B-93D3-408B-8513-47D7417502D5",
												"title": "e791",
												"idx": 18
											}
										},
										"value": {
											"mean": 0.25,
											"n": 100
										}
									}
								}
							}
						}
					},
					"7e7fae91-0105-5ab9-b7cd-89c1b7e99d83": {
						"id": {
							"col": {
								"uid": "90367C06-2459-46BF-AEA9-9AD6BC4BBC62",
								"title": "ev480; lq196",
								"idx": 14
							}
						},
						"value": {
							"365dc997-6ec5-5869-b690-e8a2633c0fe2": {
								"id": {
									"col": {
										"uid": "5AD1333D-F2E3-4CA2-A4BB-CCDF1FCD8D70",
										"title": "ev480; lq200",
										"idx": 15
									}
								},
								"value": {
									"status": "VALID",
									"meansDifference": 0.46999999999999886,
									"meansDifferenceSE": 0.28703200821053687,
									"meansDifferenceCI": {
										"lower": -0.40230035304542233,
										"upper": 1.34230035304542,
										"level": 95.0
									},
									"statistic": 2.3157012294873143,
									"df": 792.0,
									"pValueAdjusted": {
										"value": 0.7273670195782417,
										"level": 0.05,
										"isSignificant": false,
										"state": "P_VALUE_EQUAL"
									},
									"sample1": {
										"id": {
											"col": {
												"uid": "90367C06-2459-46BF-AEA9-9AD6BC4BBC62",
												"title": "ev480; lq196",
												"idx": 14
											}
										},
										"value": {
											"mean": 14.04,
											"n": 100
										}
									},
									"sample2": {
										"id": {
											"col": {
												"uid": "5AD1333D-F2E3-4CA2-A4BB-CCDF1FCD8D70",
												"title": "ev480; lq200",
												"idx": 15
											}
										},
										"value": {
											"mean": 13.57,
											"n": 100
										}
									}
								}
							},
							"1c637724-4840-5fab-bcf6-c5bd4aa1421c": {
								"id": {
									"col": {
										"uid": "63B2B14E-042A-4C0B-956A-6FA8802B0AFD",
										"title": "ev480; lq194lq197",
										"idx": 16
									}
								},
								"value": {
									"status": "VALID",
									"meansDifference": 0.5599999999999987,
									"meansDifferenceSE": 0.28703200821053687,
									"meansDifferenceCI": {
										"lower": -0.3123003530454225,
										"upper": 1.43230035304542,
										"level": 95.0
									},
									"statistic": 2.7591333798146724,
									"df": 792.0,
									"pValueAdjusted": {
										"value": 0.5160400921890835,
										"level": 0.05,
										"isSignificant": false,
										"state": "P_VALUE_EQUAL"
									},
									"sample1": {
										"id": {
											"col": {
												"uid": "90367C06-2459-46BF-AEA9-9AD6BC4BBC62",
												"title": "ev480; lq196",
												"idx": 14
											}
										},
										"value": {
											"mean": 14.04,
											"n": 100
										}
									},
									"sample2": {
										"id": {
											"col": {
												"uid": "63B2B14E-042A-4C0B-956A-6FA8802B0AFD",
												"title": "ev480; lq194lq197",
												"idx": 16
											}
										},
										"value": {
											"mean": 13.48,
											"n": 100
										}
									}
								}
							},
							"8cedf19c-1d4c-5385-bdea-22d429ba4672": {
								"id": {
									"col": {
										"uid": "B5554A66-E5C1-4991-8135-985FF388A9BE",
										"title": "ev480; lq194lq197lq199",
										"idx": 17
									}
								},
								"value": {
									"status": "VALID",
									"meansDifference": 4.279999999999999,
									"meansDifferenceSE": 0.28703200821053687,
									"meansDifferenceCI": {
										"lower": 3.407699646954578,
										"upper": 5.152300353045421,
										"level": 95.0
									},
									"statistic": 21.087662260012184,
									"df": 792.0,
									"pValueAdjusted": {
										"value": 1e-15,
										"level": 0.05,
										"isSignificant": true,
										"state": "P_VALUE_LESS"
									},
									"sample1": {
										"id": {
											"col": {
												"uid": "90367C06-2459-46BF-AEA9-9AD6BC4BBC62",
												"title": "ev480; lq196",
												"idx": 14
											}
										},
										"value": {
											"mean": 14.04,
											"n": 100
										}
									},
									"sample2": {
										"id": {
											"col": {
												"uid": "B5554A66-E5C1-4991-8135-985FF388A9BE",
												"title": "ev480; lq194lq197lq199",
												"idx": 17
											}
										},
										"value": {
											"mean": 9.76,
											"n": 100
										}
									}
								}
							},
							"25bd80fc-d9a7-5f0b-98a7-d72d09d85b27": {
								"id": {
									"col": {
										"uid": "73329C3B-93D3-408B-8513-47D7417502D5",
										"title": "e791",
										"idx": 18
									}
								},
								"value": {
									"status": "VALID",
									"meansDifference": 13.79,
									"meansDifferenceSE": 0.28703200821053687,
									"meansDifferenceCI": {
										"lower": 12.917699646954578,
										"upper": 14.66230035304542,
										"level": 95.0
									},
									"statistic": 67.94365947793646,
									"df": 792.0,
									"pValueAdjusted": {
										"value": 1e-15,
										"level": 0.05,
										"isSignificant": true,
										"state": "P_VALUE_LESS"
									},
									"sample1": {
										"id": {
											"col": {
												"uid": "90367C06-2459-46BF-AEA9-9AD6BC4BBC62",
												"title": "ev480; lq196",
												"idx": 14
											}
										},
										"value": {
											"mean": 14.04,
											"n": 100
										}
									},
									"sample2": {
										"id": {
											"col": {
												"uid": "73329C3B-93D3-408B-8513-47D7417502D5",
												"title": "e791",
												"idx": 18
											}
										},
										"value": {
											"mean": 0.25,
											"n": 100
										}
									}
								}
							}
						}
					},
					"365dc997-6ec5-5869-b690-e8a2633c0fe2": {
						"id": {
							"col": {
								"uid": "5AD1333D-F2E3-4CA2-A4BB-CCDF1FCD8D70",
								"title": "ev480; lq200",
								"idx": 15
							}
						},
						"value": {
							"1c637724-4840-5fab-bcf6-c5bd4aa1421c": {
								"id": {
									"col": {
										"uid": "63B2B14E-042A-4C0B-956A-6FA8802B0AFD",
										"title": "ev480; lq194lq197",
										"idx": 16
									}
								},
								"value": {
									"status": "VALID",
									"meansDifference": 0.08999999999999986,
									"meansDifferenceSE": 0.28703200821053687,
									"meansDifferenceCI": {
										"lower": -0.7823003530454213,
										"upper": 0.962300353045421,
										"level": 95.0
									},
									"statistic": 0.4434321503273584,
									"df": 792.0,
									"pValueAdjusted": {
										"value": 0.9999855726004481,
										"level": 0.05,
										"isSignificant": false,
										"state": "P_VALUE_EQUAL"
									},
									"sample1": {
										"id": {
											"col": {
												"uid": "5AD1333D-F2E3-4CA2-A4BB-CCDF1FCD8D70",
												"title": "ev480; lq200",
												"idx": 15
											}
										},
										"value": {
											"mean": 13.57,
											"n": 100
										}
									},
									"sample2": {
										"id": {
											"col": {
												"uid": "63B2B14E-042A-4C0B-956A-6FA8802B0AFD",
												"title": "ev480; lq194lq197",
												"idx": 16
											}
										},
										"value": {
											"mean": 13.48,
											"n": 100
										}
									}
								}
							},
							"8cedf19c-1d4c-5385-bdea-22d429ba4672": {
								"id": {
									"col": {
										"uid": "B5554A66-E5C1-4991-8135-985FF388A9BE",
										"title": "ev480; lq194lq197lq199",
										"idx": 17
									}
								},
								"value": {
									"status": "VALID",
									"meansDifference": 3.8100000000000005,
									"meansDifferenceSE": 0.28703200821053687,
									"meansDifferenceCI": {
										"lower": 2.937699646954579,
										"upper": 4.682300353045422,
										"level": 95.0
									},
									"statistic": 18.771961030524874,
									"df": 792.0,
									"pValueAdjusted": {
										"value": 1e-15,
										"level": 0.05,
										"isSignificant": true,
										"state": "P_VALUE_LESS"
									},
									"sample1": {
										"id": {
											"col": {
												"uid": "5AD1333D-F2E3-4CA2-A4BB-CCDF1FCD8D70",
												"title": "ev480; lq200",
												"idx": 15
											}
										},
										"value": {
											"mean": 13.57,
											"n": 100
										}
									},
									"sample2": {
										"id": {
											"col": {
												"uid": "B5554A66-E5C1-4991-8135-985FF388A9BE",
												"title": "ev480; lq194lq197lq199",
												"idx": 17
											}
										},
										"value": {
											"mean": 9.76,
											"n": 100
										}
									}
								}
							},
							"25bd80fc-d9a7-5f0b-98a7-d72d09d85b27": {
								"id": {
									"col": {
										"uid": "73329C3B-93D3-408B-8513-47D7417502D5",
										"title": "e791",
										"idx": 18
									}
								},
								"value": {
									"status": "VALID",
									"meansDifference": 13.32,
									"meansDifferenceSE": 0.28703200821053687,
									"meansDifferenceCI": {
										"lower": 12.447699646954579,
										"upper": 14.192300353045422,
										"level": 95.0
									},
									"statistic": 65.62795824844915,
									"df": 792.0,
									"pValueAdjusted": {
										"value": 1e-15,
										"level": 0.05,
										"isSignificant": true,
										"state": "P_VALUE_LESS"
									},
									"sample1": {
										"id": {
											"col": {
												"uid": "5AD1333D-F2E3-4CA2-A4BB-CCDF1FCD8D70",
												"title": "ev480; lq200",
												"idx": 15
											}
										},
										"value": {
											"mean": 13.57,
											"n": 100
										}
									},
									"sample2": {
										"id": {
											"col": {
												"uid": "73329C3B-93D3-408B-8513-47D7417502D5",
												"title": "e791",
												"idx": 18
											}
										},
										"value": {
											"mean": 0.25,
											"n": 100
										}
									}
								}
							}
						}
					},
					"1c637724-4840-5fab-bcf6-c5bd4aa1421c": {
						"id": {
							"col": {
								"uid": "63B2B14E-042A-4C0B-956A-6FA8802B0AFD",
								"title": "ev480; lq194lq197",
								"idx": 16
							}
						},
						"value": {
							"8cedf19c-1d4c-5385-bdea-22d429ba4672": {
								"id": {
									"col": {
										"uid": "B5554A66-E5C1-4991-8135-985FF388A9BE",
										"title": "ev480; lq194lq197lq199",
										"idx": 17
									}
								},
								"value": {
									"status": "VALID",
									"meansDifference": 3.7200000000000006,
									"meansDifferenceSE": 0.28703200821053687,
									"meansDifferenceCI": {
										"lower": 2.8476996469545792,
										"upper": 4.592300353045422,
										"level": 95.0
									},
									"statistic": 18.328528880197513,
									"df": 792.0,
									"pValueAdjusted": {
										"value": 1e-15,
										"level": 0.05,
										"isSignificant": true,
										"state": "P_VALUE_LESS"
									},
									"sample1": {
										"id": {
											"col": {
												"uid": "63B2B14E-042A-4C0B-956A-6FA8802B0AFD",
												"title": "ev480; lq194lq197",
												"idx": 16
											}
										},
										"value": {
											"mean": 13.48,
											"n": 100
										}
									},
									"sample2": {
										"id": {
											"col": {
												"uid": "B5554A66-E5C1-4991-8135-985FF388A9BE",
												"title": "ev480; lq194lq197lq199",
												"idx": 17
											}
										},
										"value": {
											"mean": 9.76,
											"n": 100
										}
									}
								}
							},
							"25bd80fc-d9a7-5f0b-98a7-d72d09d85b27": {
								"id": {
									"col": {
										"uid": "73329C3B-93D3-408B-8513-47D7417502D5",
										"title": "e791",
										"idx": 18
									}
								},
								"value": {
									"status": "VALID",
									"meansDifference": 13.23,
									"meansDifferenceSE": 0.28703200821053687,
									"meansDifferenceCI": {
										"lower": 12.357699646954579,
										"upper": 14.102300353045422,
										"level": 95.0
									},
									"statistic": 65.1845260981218,
									"df": 792.0,
									"pValueAdjusted": {
										"value": 1e-15,
										"level": 0.05,
										"isSignificant": true,
										"state": "P_VALUE_LESS"
									},
									"sample1": {
										"id": {
											"col": {
												"uid": "63B2B14E-042A-4C0B-956A-6FA8802B0AFD",
												"title": "ev480; lq194lq197",
												"idx": 16
											}
										},
										"value": {
											"mean": 13.48,
											"n": 100
										}
									},
									"sample2": {
										"id": {
											"col": {
												"uid": "73329C3B-93D3-408B-8513-47D7417502D5",
												"title": "e791",
												"idx": 18
											}
										},
										"value": {
											"mean": 0.25,
											"n": 100
										}
									}
								}
							}
						}
					},
					"8cedf19c-1d4c-5385-bdea-22d429ba4672": {
						"id": {
							"col": {
								"uid": "B5554A66-E5C1-4991-8135-985FF388A9BE",
								"title": "ev480; lq194lq197lq199",
								"idx": 17
							}
						},
						"value": {
							"25bd80fc-d9a7-5f0b-98a7-d72d09d85b27": {
								"id": {
									"col": {
										"uid": "73329C3B-93D3-408B-8513-47D7417502D5",
										"title": "e791",
										"idx": 18
									}
								},
								"value": {
									"status": "VALID",
									"meansDifference": 9.51,
									"meansDifferenceSE": 0.28703200821053687,
									"meansDifferenceCI": {
										"lower": 8.637699646954578,
										"upper": 10.382300353045421,
										"level": 95.0
									},
									"statistic": 46.855997217924276,
									"df": 792.0,
									"pValueAdjusted": {
										"value": 1e-15,
										"level": 0.05,
										"isSignificant": true,
										"state": "P_VALUE_LESS"
									},
									"sample1": {
										"id": {
											"col": {
												"uid": "B5554A66-E5C1-4991-8135-985FF388A9BE",
												"title": "ev480; lq194lq197lq199",
												"idx": 17
											}
										},
										"value": {
											"mean": 9.76,
											"n": 100
										}
									},
									"sample2": {
										"id": {
											"col": {
												"uid": "73329C3B-93D3-408B-8513-47D7417502D5",
												"title": "e791",
												"idx": 18
											}
										},
										"value": {
											"mean": 0.25,
											"n": 100
										}
									}
								}
							}
						}
					}
				}
			},
			"compactLetterDisplay": {
				"status": "VALID",
				"letterCount": 5,
				"sampleCount": 8,
				"samples": {
					"08d6304f-4f9c-574a-8451-bc227c0e6855": {
						"id": {
							"col": {
								"uid": "A4106327-7911-4E2C-B3E9-13AA8D5B8E85",
								"title": "wild-type",
								"idx": 0
							}
						},
						"value": "A"
					},
					"7e7fae91-0105-5ab9-b7cd-89c1b7e99d83": {
						"id": {
							"col": {
								"uid": "90367C06-2459-46BF-AEA9-9AD6BC4BBC62",
								"title": "ev480; lq196",
								"idx": 14
							}
						},
						"value": "B"
					},
					"365dc997-6ec5-5869-b690-e8a2633c0fe2": {
						"id": {
							"col": {
								"uid": "5AD1333D-F2E3-4CA2-A4BB-CCDF1FCD8D70",
								"title": "ev480; lq200",
								"idx": 15
							}
						},
						"value": "B"
					},
					"1c637724-4840-5fab-bcf6-c5bd4aa1421c": {
						"id": {
							"col": {
								"uid": "63B2B14E-042A-4C0B-956A-6FA8802B0AFD",
								"title": "ev480; lq194lq197",
								"idx": 16
							}
						},
						"value": "B"
					},
					"26526102-aace-5327-a908-4c11fd354c52": {
						"id": {
							"col": {
								"uid": "38F36B04-EFA2-451C-B6F5-5BD8B633D3F9",
								"title": "ev480; lq194",
								"idx": 13
							}
						},
						"value": "B"
					},
					"7e8b2040-0ae5-53a3-9087-9ee44a52b99d": {
						"id": {
							"col": {
								"uid": "CCD1EC1C-3FCF-4A29-997D-255A2264EC68",
								"title": "ev480",
								"idx": 12
							}
						},
						"value": "C"
					},
					"8cedf19c-1d4c-5385-bdea-22d429ba4672": {
						"id": {
							"col": {
								"uid": "B5554A66-E5C1-4991-8135-985FF388A9BE",
								"title": "ev480; lq194lq197lq199",
								"idx": 17
							}
						},
						"value": "D"
					},
					"25bd80fc-d9a7-5f0b-98a7-d72d09d85b27": {
						"id": {
							"col": {
								"uid": "73329C3B-93D3-408B-8513-47D7417502D5",
								"title": "e791",
								"idx": 18
							}
						},
						"value": "E"
					}
				}
			},
			"dataSummary": {
				"levelCount": 8,
				"pointCount": 800
			}
		},
		"descriptiveStatistics": {
			"08d6304f-4f9c-574a-8451-bc227c0e6855": {
				"id": {
					"col": {
						"uid": "A4106327-7911-4E2C-B3E9-13AA8D5B8E85",
						"title": "wild-type",
						"idx": 0
					}
				},
				"value": {
					"n": 100,
					"mean": 16.06,
					"sd": 0.6000000000000002,
					"meanSE": 0.06000000000000002,
					"meanCI": {
						"lower": 15.940946982904833,
						"upper": 16.179053017095164,
						"level": 95.0
					},
					"minimum": 14.0,
					"firstQuartile": 16.0,
					"median": 16.0,
					"thirdQuartile": 16.0,
					"maximum": 18.0
				}
			},
			"7e8b2040-0ae5-53a3-9087-9ee44a52b99d": {
				"id": {
					"col": {
						"uid": "CCD1EC1C-3FCF-4A29-997D-255A2264EC68",
						"title": "ev480",
						"idx": 12
					}
				},
				"value": {
					"n": 100,
					"mean": 10.72,
					"sd": 2.7045789829005678,
					"meanSE": 0.2704578982900568,
					"meanCI": {
						"lower": 10.183352853522525,
						"upper": 11.256647146477476,
						"level": 95.0
					},
					"minimum": 5.0,
					"firstQuartile": 9.0,
					"median": 10.0,
					"thirdQuartile": 13.0,
					"maximum": 17.0
				}
			},
			"26526102-aace-5327-a908-4c11fd354c52": {
				"id": {
					"col": {
						"uid": "38F36B04-EFA2-451C-B6F5-5BD8B633D3F9",
						"title": "ev480; lq194",
						"idx": 13
					}
				},
				"value": {
					"n": 100,
					"mean": 13.34,
					"sd": 1.6031534580635156,
					"meanSE": 0.16031534580635157,
					"meanCI": {
						"lower": 13.021899573251652,
						"upper": 13.658100426748348,
						"level": 95.0
					},
					"minimum": 8.0,
					"firstQuartile": 12.0,
					"median": 13.0,
					"thirdQuartile": 14.0,
					"maximum": 17.0
				}
			},
			"7e7fae91-0105-5ab9-b7cd-89c1b7e99d83": {
				"id": {
					"col": {
						"uid": "90367C06-2459-46BF-AEA9-9AD6BC4BBC62",
						"title": "ev480; lq196",
						"idx": 14
					}
				},
				"value": {
					"n": 100,
					"mean": 14.04,
					"sd": 1.7344984429179653,
					"meanSE": 0.17344984429179652,
					"meanCI": {
						"lower": 13.69583787870625,
						"upper": 14.384162121293748,
						"level": 95.0
					},
					"minimum": 9.0,
					"firstQuartile": 13.0,
					"median": 14.0,
					"thirdQuartile": 15.0,
					"maximum": 17.0
				}
			},
			"365dc997-6ec5-5869-b690-e8a2633c0fe2": {
				"id": {
					"col": {
						"uid": "5AD1333D-F2E3-4CA2-A4BB-CCDF1FCD8D70",
						"title": "ev480; lq200",
						"idx": 15
					}
				},
				"value": {
					"n": 100,
					"mean": 13.57,
					"sd": 1.6407377005542976,
					"meanSE": 0.16407377005542975,
					"meanCI": {
						"lower": 13.24444204414538,
						"upper": 13.89555795585462,
						"level": 95.0
					},
					"minimum": 10.0,
					"firstQuartile": 13.0,
					"median": 13.0,
					"thirdQuartile": 15.0,
					"maximum": 17.0
				}
			},
			"1c637724-4840-5fab-bcf6-c5bd4aa1421c": {
				"id": {
					"col": {
						"uid": "63B2B14E-042A-4C0B-956A-6FA8802B0AFD",
						"title": "ev480; lq194lq197",
						"idx": 16
					}
				},
				"value": {
					"n": 100,
					"mean": 13.48,
					"sd": 1.6047908073495234,
					"meanSE": 0.16047908073495235,
					"meanCI": {
						"lower": 13.161574687630756,
						"upper": 13.798425312369245,
						"level": 95.0
					},
					"minimum": 10.0,
					"firstQuartile": 13.0,
					"median": 13.0,
					"thirdQuartile": 15.0,
					"maximum": 17.0
				}
			},
			"8cedf19c-1d4c-5385-bdea-22d429ba4672": {
				"id": {
					"col": {
						"uid": "B5554A66-E5C1-4991-8135-985FF388A9BE",
						"title": "ev480; lq194lq197lq199",
						"idx": 17
					}
				},
				"value": {
					"n": 100,
					"mean": 9.76,
					"sd": 3.7365786760110105,
					"meanSE": 0.37365786760110103,
					"meanCI": {
						"lower": 9.018581725012387,
						"upper": 10.501418274987612,
						"level": 95.0
					},
					"minimum": 2.0,
					"firstQuartile": 7.0,
					"median": 10.0,
					"thirdQuartile": 13.0,
					"maximum": 16.0
				}
			},
			"25bd80fc-d9a7-5f0b-98a7-d72d09d85b27": {
				"id": {
					"col": {
						"uid": "73329C3B-93D3-408B-8513-47D7417502D5",
						"title": "e791",
						"idx": 18
					}
				},
				"value": {
					"n": 100,
					"mean": 0.25,
					"sd": 0.6871842709362767,
					"meanSE": 0.06871842709362766,
					"meanCI": {
						"lower": 0.11364773207449155,
						"upper": 0.3863522679255085,
						"level": 95.0
					},
					"minimum": 0.0,
					"firstQuartile": 0.0,
					"median": 0.0,
					"thirdQuartile": 0.0,
					"maximum": 4.0
				}
			}
		}
	}
}
```
