## Supplemental File 2 for "Domain-specific mutations in *unc-6/Netrin* differentially affect dorsal-ventral axon pathfinding in *Caenorhabditis elegans*": sheet.json

```
{
	"@class": "AnalysisSheet",
	"uid": "49D61285-9084-4456-80B4-EB749DD269D0",
	"fenID": 28,
	"title": "Ordinary one-way ANOVA of N114N128N423 VDDD emerge",
	"$id": "analyses/sheet.schema.json",
	"analysisClass": "ONE_WAY_ANOVA",
	"isAllDataAnalyzed": false,
	"isCalculated": true,
	"currentResultSheet": "AD70354D-F6B6-46DB-800A-AAE23E419D8C",
	"preferredResultSheet": "1687CF06-E224-471E-953B-C6DBDD380907",
	"pairwiseComparisonsDataUid": "5A8E6B58-FF17-4D74-84E9-3F6B468A533F",
	"minRequiredVersion": {
		"major": 6,
		"minor": 0,
		"subminor": 0,
		"build": 0
	},
	"resultSheets": [
		{
			"uid": "1687CF06-E224-471E-953B-C6DBDD380907",
			"title": "ANOVA results"
		},
		{
			"uid": "AD70354D-F6B6-46DB-800A-AAE23E419D8C",
			"title": "Multiple comparisons"
		}
	],
	"inputDataSets": [
		{
			"uid": "A4106327-7911-4E2C-B3E9-13AA8D5B8E85",
			"title": "wild-type",
			"idx": "A"
		},
		{
			"uid": "CCD1EC1C-3FCF-4A29-997D-255A2264EC68",
			"title": "ev480",
			"idx": "M"
		},
		{
			"uid": "38F36B04-EFA2-451C-B6F5-5BD8B633D3F9",
			"title": "ev480; lq194",
			"idx": "N"
		},
		{
			"uid": "90367C06-2459-46BF-AEA9-9AD6BC4BBC62",
			"title": "ev480; lq196",
			"idx": "O"
		},
		{
			"uid": "5AD1333D-F2E3-4CA2-A4BB-CCDF1FCD8D70",
			"title": "ev480; lq200",
			"idx": "P"
		},
		{
			"uid": "63B2B14E-042A-4C0B-956A-6FA8802B0AFD",
			"title": "ev480; lq194lq197",
			"idx": "Q"
		},
		{
			"uid": "B5554A66-E5C1-4991-8135-985FF388A9BE",
			"title": "ev480; lq194lq197lq199",
			"idx": "R"
		},
		{
			"uid": "73329C3B-93D3-408B-8513-47D7417502D5",
			"title": "e791",
			"idx": "S"
		}
	],
	"inputSheets": [
		{
			"uid": "E7E9A96B-4686-4A51-BAEA-D68D1D976747",
			"title": "N114N128N423 VDDD emerge"
		}
	]
}
```
