## Supplemental File 2 for "Domain-specific mutations in *unc-6/Netrin* differentially affect dorsal-ventral axon pathfinding in *Caenorhabditis elegans*": results.json

```
{
	"@class": "AnalysisResults",
	"$id": "analyses/one_way_anova/results.schema.json",
	"version": "0.0.0",
	"content": {
		"status": {
			"error": "VALID",
			"warning": []
		},
		"ordinaryAnovaModel": {
			"status": "VALID",
			"anovaTable": {
				"colFactor": {
					"ss": 10094.474285714283,
					"df": 6.0,
					"ms": 1682.4123809523805,
					"r2": 0.785352308288035,
					"fTest": {
						"status": "VALID",
						"f": 422.5910415518891,
						"dfNumerator": 6.0,
						"dfDenominator": 693.0,
						"pValue": {
							"value": 1.0377097541626419e-227,
							"level": 0.05,
							"isSignificant": true,
							"state": "P_VALUE_EQUAL"
						}
					}
				},
				"residual": {
					"ss": 2758.9599999999996,
					"df": 693.0,
					"ms": 3.9811832611832605
				},
				"total": {
					"ss": 12853.434285714282,
					"df": 699.0
				}
			},
			"brownForsytheTest": {
				"status": "VALID",
				"f": 15.750663999737688,
				"dfNumerator": 6.0,
				"dfDenominator": 693.0,
				"pValue": {
					"value": 5.2641679774766687e-17,
					"level": 0.05,
					"isSignificant": true,
					"state": "P_VALUE_EQUAL"
				}
			},
			"bartlettTest": {
				"status": "VALID",
				"statistic": 160.05813685085755,
				"pValue": {
					"value": 5.756188771923702e-32,
					"level": 0.05,
					"isSignificant": true,
					"state": "P_VALUE_EQUAL"
				}
			},
			"multipleComparisons": {
				"status": "VALID",
				"method": "Tukey",
				"comparisonCount": 21,
				"significantCount": 18,
				"tests": {
					"c3e79723-1f69-523d-974a-51f9da1b26aa": {
						"id": {
							"col": {
								"uid": "7E513CE8-97B8-41FA-B3B9-06F774700A31",
								"title": "wild-type",
								"idx": 0
							}
						},
						"value": {
							"ca6de899-2fb8-52ad-84dc-378b2a2a999b": {
								"id": {
									"col": {
										"uid": "83E01638-D1D3-40CF-B82F-39F862E2EA56",
										"title": "n324",
										"idx": 6
									}
								},
								"value": {
									"status": "VALID",
									"meansDifference": 6.0699999999999985,
									"meansDifferenceSE": 0.28217665605727416,
									"meansDifferenceCI": {
										"lower": 5.235596942298282,
										"upper": 6.904403057701715,
										"level": 95.0
									},
									"statistic": 30.42163885400326,
									"df": 693.0,
									"pValueAdjusted": {
										"value": 1e-15,
										"level": 0.05,
										"isSignificant": true,
										"state": "P_VALUE_LESS"
									},
									"sample1": {
										"id": {
											"col": {
												"uid": "7E513CE8-97B8-41FA-B3B9-06F774700A31",
												"title": "wild-type",
												"idx": 0
											}
										},
										"value": {
											"mean": 15.95,
											"n": 100
										}
									},
									"sample2": {
										"id": {
											"col": {
												"uid": "83E01638-D1D3-40CF-B82F-39F862E2EA56",
												"title": "n324",
												"idx": 6
											}
										},
										"value": {
											"mean": 9.88,
											"n": 100
										}
									}
								}
							},
							"0017c30f-77ed-5b0f-abcf-03ac1dd496ff": {
								"id": {
									"col": {
										"uid": "B7E86E36-629F-4252-A383-25E4FB3F40CB",
										"title": "n324; lq194",
										"idx": 7
									}
								},
								"value": {
									"status": "VALID",
									"meansDifference": 8.82,
									"meansDifferenceSE": 0.28217665605727416,
									"meansDifferenceCI": {
										"lower": 7.985596942298284,
										"upper": 9.654403057701717,
										"level": 95.0
									},
									"statistic": 44.20409467748086,
									"df": 693.0,
									"pValueAdjusted": {
										"value": 1e-15,
										"level": 0.05,
										"isSignificant": true,
										"state": "P_VALUE_LESS"
									},
									"sample1": {
										"id": {
											"col": {
												"uid": "7E513CE8-97B8-41FA-B3B9-06F774700A31",
												"title": "wild-type",
												"idx": 0
											}
										},
										"value": {
											"mean": 15.95,
											"n": 100
										}
									},
									"sample2": {
										"id": {
											"col": {
												"uid": "B7E86E36-629F-4252-A383-25E4FB3F40CB",
												"title": "n324; lq194",
												"idx": 7
											}
										},
										"value": {
											"mean": 7.13,
											"n": 100
										}
									}
								}
							},
							"0120023b-fab5-5c95-8ab2-ddcedcac8aee": {
								"id": {
									"col": {
										"uid": "3FA685E0-E00D-422F-A84B-A166F0906BA2",
										"title": "n324; lq196",
										"idx": 8
									}
								},
								"value": {
									"status": "VALID",
									"meansDifference": 8.719999999999999,
									"meansDifferenceSE": 0.28217665605727416,
									"meansDifferenceCI": {
										"lower": 7.885596942298283,
										"upper": 9.554403057701716,
										"level": 95.0
									},
									"statistic": 43.70291446571803,
									"df": 693.0,
									"pValueAdjusted": {
										"value": 1e-15,
										"level": 0.05,
										"isSignificant": true,
										"state": "P_VALUE_LESS"
									},
									"sample1": {
										"id": {
											"col": {
												"uid": "7E513CE8-97B8-41FA-B3B9-06F774700A31",
												"title": "wild-type",
												"idx": 0
											}
										},
										"value": {
											"mean": 15.95,
											"n": 100
										}
									},
									"sample2": {
										"id": {
											"col": {
												"uid": "3FA685E0-E00D-422F-A84B-A166F0906BA2",
												"title": "n324; lq196",
												"idx": 8
											}
										},
										"value": {
											"mean": 7.23,
											"n": 100
										}
									}
								}
							},
							"1fae565e-94a0-5dc4-b89a-3f2d7bb19586": {
								"id": {
									"col": {
										"uid": "A2A8D2AD-7F16-4CD8-BA90-394C86943F61",
										"title": "n324; lq200",
										"idx": 9
									}
								},
								"value": {
									"status": "VALID",
									"meansDifference": 11.29,
									"meansDifferenceSE": 0.28217665605727416,
									"meansDifferenceCI": {
										"lower": 10.455596942298282,
										"upper": 12.124403057701716,
										"level": 95.0
									},
									"statistic": 56.58324590802254,
									"df": 693.0,
									"pValueAdjusted": {
										"value": 1e-15,
										"level": 0.05,
										"isSignificant": true,
										"state": "P_VALUE_LESS"
									},
									"sample1": {
										"id": {
											"col": {
												"uid": "7E513CE8-97B8-41FA-B3B9-06F774700A31",
												"title": "wild-type",
												"idx": 0
											}
										},
										"value": {
											"mean": 15.95,
											"n": 100
										}
									},
									"sample2": {
										"id": {
											"col": {
												"uid": "A2A8D2AD-7F16-4CD8-BA90-394C86943F61",
												"title": "n324; lq200",
												"idx": 9
											}
										},
										"value": {
											"mean": 4.66,
											"n": 100
										}
									}
								}
							},
							"416aaa54-d9f5-58c6-833c-a37df3aaa8b5": {
								"id": {
									"col": {
										"uid": "D20975DA-D4FB-4A64-A068-2FDD89B34CD7",
										"title": "n324; lq194lq197",
										"idx": 10
									}
								},
								"value": {
									"status": "VALID",
									"meansDifference": 9.54,
									"meansDifferenceSE": 0.28217665605727416,
									"meansDifferenceCI": {
										"lower": 8.705596942298282,
										"upper": 10.374403057701716,
										"level": 95.0
									},
									"statistic": 47.81259220217317,
									"df": 693.0,
									"pValueAdjusted": {
										"value": 1e-15,
										"level": 0.05,
										"isSignificant": true,
										"state": "P_VALUE_LESS"
									},
									"sample1": {
										"id": {
											"col": {
												"uid": "7E513CE8-97B8-41FA-B3B9-06F774700A31",
												"title": "wild-type",
												"idx": 0
											}
										},
										"value": {
											"mean": 15.95,
											"n": 100
										}
									},
									"sample2": {
										"id": {
											"col": {
												"uid": "D20975DA-D4FB-4A64-A068-2FDD89B34CD7",
												"title": "n324; lq194lq197",
												"idx": 10
											}
										},
										"value": {
											"mean": 6.41,
											"n": 100
										}
									}
								}
							},
							"1b6f9af5-3a7e-5bf6-86ca-d3beaa81e784": {
								"id": {
									"col": {
										"uid": "25243F3E-A39F-4CC3-98B5-3E7DD7A9BE11",
										"title": "n324; lq194lq197lq199",
										"idx": 11
									}
								},
								"value": {
									"status": "VALID",
									"meansDifference": 12.35,
									"meansDifferenceSE": 0.28217665605727416,
									"meansDifferenceCI": {
										"lower": 11.515596942298284,
										"upper": 13.184403057701715,
										"level": 95.0
									},
									"statistic": 61.89575615270846,
									"df": 693.0,
									"pValueAdjusted": {
										"value": 1e-15,
										"level": 0.05,
										"isSignificant": true,
										"state": "P_VALUE_LESS"
									},
									"sample1": {
										"id": {
											"col": {
												"uid": "7E513CE8-97B8-41FA-B3B9-06F774700A31",
												"title": "wild-type",
												"idx": 0
											}
										},
										"value": {
											"mean": 15.95,
											"n": 100
										}
									},
									"sample2": {
										"id": {
											"col": {
												"uid": "25243F3E-A39F-4CC3-98B5-3E7DD7A9BE11",
												"title": "n324; lq194lq197lq199",
												"idx": 11
											}
										},
										"value": {
											"mean": 3.6,
											"n": 100
										}
									}
								}
							}
						}
					},
					"ca6de899-2fb8-52ad-84dc-378b2a2a999b": {
						"id": {
							"col": {
								"uid": "83E01638-D1D3-40CF-B82F-39F862E2EA56",
								"title": "n324",
								"idx": 6
							}
						},
						"value": {
							"0017c30f-77ed-5b0f-abcf-03ac1dd496ff": {
								"id": {
									"col": {
										"uid": "B7E86E36-629F-4252-A383-25E4FB3F40CB",
										"title": "n324; lq194",
										"idx": 7
									}
								},
								"value": {
									"status": "VALID",
									"meansDifference": 2.750000000000001,
									"meansDifferenceSE": 0.28217665605727416,
									"meansDifferenceCI": {
										"lower": 1.9155969422982846,
										"upper": 3.584403057701717,
										"level": 95.0
									},
									"statistic": 13.782455823477596,
									"df": 693.0,
									"pValueAdjusted": {
										"value": 1e-15,
										"level": 0.05,
										"isSignificant": true,
										"state": "P_VALUE_LESS"
									},
									"sample1": {
										"id": {
											"col": {
												"uid": "83E01638-D1D3-40CF-B82F-39F862E2EA56",
												"title": "n324",
												"idx": 6
											}
										},
										"value": {
											"mean": 9.88,
											"n": 100
										}
									},
									"sample2": {
										"id": {
											"col": {
												"uid": "B7E86E36-629F-4252-A383-25E4FB3F40CB",
												"title": "n324; lq194",
												"idx": 7
											}
										},
										"value": {
											"mean": 7.13,
											"n": 100
										}
									}
								}
							},
							"0120023b-fab5-5c95-8ab2-ddcedcac8aee": {
								"id": {
									"col": {
										"uid": "3FA685E0-E00D-422F-A84B-A166F0906BA2",
										"title": "n324; lq196",
										"idx": 8
									}
								},
								"value": {
									"status": "VALID",
									"meansDifference": 2.6500000000000004,
									"meansDifferenceSE": 0.28217665605727416,
									"meansDifferenceCI": {
										"lower": 1.815596942298284,
										"upper": 3.4844030577017167,
										"level": 95.0
									},
									"statistic": 13.281275611714772,
									"df": 693.0,
									"pValueAdjusted": {
										"value": 1e-15,
										"level": 0.05,
										"isSignificant": true,
										"state": "P_VALUE_LESS"
									},
									"sample1": {
										"id": {
											"col": {
												"uid": "83E01638-D1D3-40CF-B82F-39F862E2EA56",
												"title": "n324",
												"idx": 6
											}
										},
										"value": {
											"mean": 9.88,
											"n": 100
										}
									},
									"sample2": {
										"id": {
											"col": {
												"uid": "3FA685E0-E00D-422F-A84B-A166F0906BA2",
												"title": "n324; lq196",
												"idx": 8
											}
										},
										"value": {
											"mean": 7.23,
											"n": 100
										}
									}
								}
							},
							"1fae565e-94a0-5dc4-b89a-3f2d7bb19586": {
								"id": {
									"col": {
										"uid": "A2A8D2AD-7F16-4CD8-BA90-394C86943F61",
										"title": "n324; lq200",
										"idx": 9
									}
								},
								"value": {
									"status": "VALID",
									"meansDifference": 5.220000000000001,
									"meansDifferenceSE": 0.28217665605727416,
									"meansDifferenceCI": {
										"lower": 4.385596942298284,
										"upper": 6.054403057701717,
										"level": 95.0
									},
									"statistic": 26.16160705401929,
									"df": 693.0,
									"pValueAdjusted": {
										"value": 1e-15,
										"level": 0.05,
										"isSignificant": true,
										"state": "P_VALUE_LESS"
									},
									"sample1": {
										"id": {
											"col": {
												"uid": "83E01638-D1D3-40CF-B82F-39F862E2EA56",
												"title": "n324",
												"idx": 6
											}
										},
										"value": {
											"mean": 9.88,
											"n": 100
										}
									},
									"sample2": {
										"id": {
											"col": {
												"uid": "A2A8D2AD-7F16-4CD8-BA90-394C86943F61",
												"title": "n324; lq200",
												"idx": 9
											}
										},
										"value": {
											"mean": 4.66,
											"n": 100
										}
									}
								}
							},
							"416aaa54-d9f5-58c6-833c-a37df3aaa8b5": {
								"id": {
									"col": {
										"uid": "D20975DA-D4FB-4A64-A068-2FDD89B34CD7",
										"title": "n324; lq194lq197",
										"idx": 10
									}
								},
								"value": {
									"status": "VALID",
									"meansDifference": 3.4700000000000006,
									"meansDifferenceSE": 0.28217665605727416,
									"meansDifferenceCI": {
										"lower": 2.6355969422982843,
										"upper": 4.304403057701717,
										"level": 95.0
									},
									"statistic": 17.39095334816991,
									"df": 693.0,
									"pValueAdjusted": {
										"value": 1e-15,
										"level": 0.05,
										"isSignificant": true,
										"state": "P_VALUE_LESS"
									},
									"sample1": {
										"id": {
											"col": {
												"uid": "83E01638-D1D3-40CF-B82F-39F862E2EA56",
												"title": "n324",
												"idx": 6
											}
										},
										"value": {
											"mean": 9.88,
											"n": 100
										}
									},
									"sample2": {
										"id": {
											"col": {
												"uid": "D20975DA-D4FB-4A64-A068-2FDD89B34CD7",
												"title": "n324; lq194lq197",
												"idx": 10
											}
										},
										"value": {
											"mean": 6.41,
											"n": 100
										}
									}
								}
							},
							"1b6f9af5-3a7e-5bf6-86ca-d3beaa81e784": {
								"id": {
									"col": {
										"uid": "25243F3E-A39F-4CC3-98B5-3E7DD7A9BE11",
										"title": "n324; lq194lq197lq199",
										"idx": 11
									}
								},
								"value": {
									"status": "VALID",
									"meansDifference": 6.280000000000001,
									"meansDifferenceSE": 0.28217665605727416,
									"meansDifferenceCI": {
										"lower": 5.445596942298285,
										"upper": 7.114403057701717,
										"level": 95.0
									},
									"statistic": 31.4741172987052,
									"df": 693.0,
									"pValueAdjusted": {
										"value": 1e-15,
										"level": 0.05,
										"isSignificant": true,
										"state": "P_VALUE_LESS"
									},
									"sample1": {
										"id": {
											"col": {
												"uid": "83E01638-D1D3-40CF-B82F-39F862E2EA56",
												"title": "n324",
												"idx": 6
											}
										},
										"value": {
											"mean": 9.88,
											"n": 100
										}
									},
									"sample2": {
										"id": {
											"col": {
												"uid": "25243F3E-A39F-4CC3-98B5-3E7DD7A9BE11",
												"title": "n324; lq194lq197lq199",
												"idx": 11
											}
										},
										"value": {
											"mean": 3.6,
											"n": 100
										}
									}
								}
							}
						}
					},
					"0017c30f-77ed-5b0f-abcf-03ac1dd496ff": {
						"id": {
							"col": {
								"uid": "B7E86E36-629F-4252-A383-25E4FB3F40CB",
								"title": "n324; lq194",
								"idx": 7
							}
						},
						"value": {
							"0120023b-fab5-5c95-8ab2-ddcedcac8aee": {
								"id": {
									"col": {
										"uid": "3FA685E0-E00D-422F-A84B-A166F0906BA2",
										"title": "n324; lq196",
										"idx": 8
									}
								},
								"value": {
									"status": "VALID",
									"meansDifference": -0.10000000000000053,
									"meansDifferenceSE": 0.28217665605727416,
									"meansDifferenceCI": {
										"lower": -0.9344030577017168,
										"upper": 0.7344030577017158,
										"level": 95.0
									},
									"statistic": 0.5011802117628242,
									"df": 693.0,
									"pValueAdjusted": {
										"value": 0.9998427785558249,
										"level": 0.05,
										"isSignificant": false,
										"state": "P_VALUE_EQUAL"
									},
									"sample1": {
										"id": {
											"col": {
												"uid": "B7E86E36-629F-4252-A383-25E4FB3F40CB",
												"title": "n324; lq194",
												"idx": 7
											}
										},
										"value": {
											"mean": 7.13,
											"n": 100
										}
									},
									"sample2": {
										"id": {
											"col": {
												"uid": "3FA685E0-E00D-422F-A84B-A166F0906BA2",
												"title": "n324; lq196",
												"idx": 8
											}
										},
										"value": {
											"mean": 7.23,
											"n": 100
										}
									}
								}
							},
							"1fae565e-94a0-5dc4-b89a-3f2d7bb19586": {
								"id": {
									"col": {
										"uid": "A2A8D2AD-7F16-4CD8-BA90-394C86943F61",
										"title": "n324; lq200",
										"idx": 9
									}
								},
								"value": {
									"status": "VALID",
									"meansDifference": 2.4699999999999998,
									"meansDifferenceSE": 0.28217665605727416,
									"meansDifferenceCI": {
										"lower": 1.6355969422982835,
										"upper": 3.304403057701716,
										"level": 95.0
									},
									"statistic": 12.37915123054169,
									"df": 693.0,
									"pValueAdjusted": {
										"value": 1e-15,
										"level": 0.05,
										"isSignificant": true,
										"state": "P_VALUE_LESS"
									},
									"sample1": {
										"id": {
											"col": {
												"uid": "B7E86E36-629F-4252-A383-25E4FB3F40CB",
												"title": "n324; lq194",
												"idx": 7
											}
										},
										"value": {
											"mean": 7.13,
											"n": 100
										}
									},
									"sample2": {
										"id": {
											"col": {
												"uid": "A2A8D2AD-7F16-4CD8-BA90-394C86943F61",
												"title": "n324; lq200",
												"idx": 9
											}
										},
										"value": {
											"mean": 4.66,
											"n": 100
										}
									}
								}
							},
							"416aaa54-d9f5-58c6-833c-a37df3aaa8b5": {
								"id": {
									"col": {
										"uid": "D20975DA-D4FB-4A64-A068-2FDD89B34CD7",
										"title": "n324; lq194lq197",
										"idx": 10
									}
								},
								"value": {
									"status": "VALID",
									"meansDifference": 0.7199999999999998,
									"meansDifferenceSE": 0.28217665605727416,
									"meansDifferenceCI": {
										"lower": -0.11440305770171655,
										"upper": 1.554403057701716,
										"level": 95.0
									},
									"statistic": 3.608497524692314,
									"df": 693.0,
									"pValueAdjusted": {
										"value": 0.14288661117566748,
										"level": 0.05,
										"isSignificant": false,
										"state": "P_VALUE_EQUAL"
									},
									"sample1": {
										"id": {
											"col": {
												"uid": "B7E86E36-629F-4252-A383-25E4FB3F40CB",
												"title": "n324; lq194",
												"idx": 7
											}
										},
										"value": {
											"mean": 7.13,
											"n": 100
										}
									},
									"sample2": {
										"id": {
											"col": {
												"uid": "D20975DA-D4FB-4A64-A068-2FDD89B34CD7",
												"title": "n324; lq194lq197",
												"idx": 10
											}
										},
										"value": {
											"mean": 6.41,
											"n": 100
										}
									}
								}
							},
							"1b6f9af5-3a7e-5bf6-86ca-d3beaa81e784": {
								"id": {
									"col": {
										"uid": "25243F3E-A39F-4CC3-98B5-3E7DD7A9BE11",
										"title": "n324; lq194lq197lq199",
										"idx": 11
									}
								},
								"value": {
									"status": "VALID",
									"meansDifference": 3.53,
									"meansDifferenceSE": 0.28217665605727416,
									"meansDifferenceCI": {
										"lower": 2.6955969422982835,
										"upper": 4.3644030577017165,
										"level": 95.0
									},
									"statistic": 17.691661475227598,
									"df": 693.0,
									"pValueAdjusted": {
										"value": 1e-15,
										"level": 0.05,
										"isSignificant": true,
										"state": "P_VALUE_LESS"
									},
									"sample1": {
										"id": {
											"col": {
												"uid": "B7E86E36-629F-4252-A383-25E4FB3F40CB",
												"title": "n324; lq194",
												"idx": 7
											}
										},
										"value": {
											"mean": 7.13,
											"n": 100
										}
									},
									"sample2": {
										"id": {
											"col": {
												"uid": "25243F3E-A39F-4CC3-98B5-3E7DD7A9BE11",
												"title": "n324; lq194lq197lq199",
												"idx": 11
											}
										},
										"value": {
											"mean": 3.6,
											"n": 100
										}
									}
								}
							}
						}
					},
					"0120023b-fab5-5c95-8ab2-ddcedcac8aee": {
						"id": {
							"col": {
								"uid": "3FA685E0-E00D-422F-A84B-A166F0906BA2",
								"title": "n324; lq196",
								"idx": 8
							}
						},
						"value": {
							"1fae565e-94a0-5dc4-b89a-3f2d7bb19586": {
								"id": {
									"col": {
										"uid": "A2A8D2AD-7F16-4CD8-BA90-394C86943F61",
										"title": "n324; lq200",
										"idx": 9
									}
								},
								"value": {
									"status": "VALID",
									"meansDifference": 2.5700000000000003,
									"meansDifferenceSE": 0.28217665605727416,
									"meansDifferenceCI": {
										"lower": 1.735596942298284,
										"upper": 3.4044030577017166,
										"level": 95.0
									},
									"statistic": 12.880331442304515,
									"df": 693.0,
									"pValueAdjusted": {
										"value": 1e-15,
										"level": 0.05,
										"isSignificant": true,
										"state": "P_VALUE_LESS"
									},
									"sample1": {
										"id": {
											"col": {
												"uid": "3FA685E0-E00D-422F-A84B-A166F0906BA2",
												"title": "n324; lq196",
												"idx": 8
											}
										},
										"value": {
											"mean": 7.23,
											"n": 100
										}
									},
									"sample2": {
										"id": {
											"col": {
												"uid": "A2A8D2AD-7F16-4CD8-BA90-394C86943F61",
												"title": "n324; lq200",
												"idx": 9
											}
										},
										"value": {
											"mean": 4.66,
											"n": 100
										}
									}
								}
							},
							"416aaa54-d9f5-58c6-833c-a37df3aaa8b5": {
								"id": {
									"col": {
										"uid": "D20975DA-D4FB-4A64-A068-2FDD89B34CD7",
										"title": "n324; lq194lq197",
										"idx": 10
									}
								},
								"value": {
									"status": "VALID",
									"meansDifference": 0.8200000000000003,
									"meansDifferenceSE": 0.28217665605727416,
									"meansDifferenceCI": {
										"lower": -0.014403057701716016,
										"upper": 1.6544030577017166,
										"level": 95.0
									},
									"statistic": 4.109677736455138,
									"df": 693.0,
									"pValueAdjusted": {
										"value": 0.05773360022453322,
										"level": 0.05,
										"isSignificant": false,
										"state": "P_VALUE_EQUAL"
									},
									"sample1": {
										"id": {
											"col": {
												"uid": "3FA685E0-E00D-422F-A84B-A166F0906BA2",
												"title": "n324; lq196",
												"idx": 8
											}
										},
										"value": {
											"mean": 7.23,
											"n": 100
										}
									},
									"sample2": {
										"id": {
											"col": {
												"uid": "D20975DA-D4FB-4A64-A068-2FDD89B34CD7",
												"title": "n324; lq194lq197",
												"idx": 10
											}
										},
										"value": {
											"mean": 6.41,
											"n": 100
										}
									}
								}
							},
							"1b6f9af5-3a7e-5bf6-86ca-d3beaa81e784": {
								"id": {
									"col": {
										"uid": "25243F3E-A39F-4CC3-98B5-3E7DD7A9BE11",
										"title": "n324; lq194lq197lq199",
										"idx": 11
									}
								},
								"value": {
									"status": "VALID",
									"meansDifference": 3.6300000000000003,
									"meansDifferenceSE": 0.28217665605727416,
									"meansDifferenceCI": {
										"lower": 2.795596942298284,
										"upper": 4.464403057701716,
										"level": 95.0
									},
									"statistic": 18.192841686990423,
									"df": 693.0,
									"pValueAdjusted": {
										"value": 1e-15,
										"level": 0.05,
										"isSignificant": true,
										"state": "P_VALUE_LESS"
									},
									"sample1": {
										"id": {
											"col": {
												"uid": "3FA685E0-E00D-422F-A84B-A166F0906BA2",
												"title": "n324; lq196",
												"idx": 8
											}
										},
										"value": {
											"mean": 7.23,
											"n": 100
										}
									},
									"sample2": {
										"id": {
											"col": {
												"uid": "25243F3E-A39F-4CC3-98B5-3E7DD7A9BE11",
												"title": "n324; lq194lq197lq199",
												"idx": 11
											}
										},
										"value": {
											"mean": 3.6,
											"n": 100
										}
									}
								}
							}
						}
					},
					"1fae565e-94a0-5dc4-b89a-3f2d7bb19586": {
						"id": {
							"col": {
								"uid": "A2A8D2AD-7F16-4CD8-BA90-394C86943F61",
								"title": "n324; lq200",
								"idx": 9
							}
						},
						"value": {
							"416aaa54-d9f5-58c6-833c-a37df3aaa8b5": {
								"id": {
									"col": {
										"uid": "D20975DA-D4FB-4A64-A068-2FDD89B34CD7",
										"title": "n324; lq194lq197",
										"idx": 10
									}
								},
								"value": {
									"status": "VALID",
									"meansDifference": -1.75,
									"meansDifferenceSE": 0.28217665605727416,
									"meansDifferenceCI": {
										"lower": -2.5844030577017163,
										"upper": -0.9155969422982837,
										"level": 95.0
									},
									"statistic": 8.770653705849377,
									"df": 693.0,
									"pValueAdjusted": {
										"value": 1.7833257426325133e-08,
										"level": 0.05,
										"isSignificant": true,
										"state": "P_VALUE_EQUAL"
									},
									"sample1": {
										"id": {
											"col": {
												"uid": "A2A8D2AD-7F16-4CD8-BA90-394C86943F61",
												"title": "n324; lq200",
												"idx": 9
											}
										},
										"value": {
											"mean": 4.66,
											"n": 100
										}
									},
									"sample2": {
										"id": {
											"col": {
												"uid": "D20975DA-D4FB-4A64-A068-2FDD89B34CD7",
												"title": "n324; lq194lq197",
												"idx": 10
											}
										},
										"value": {
											"mean": 6.41,
											"n": 100
										}
									}
								}
							},
							"1b6f9af5-3a7e-5bf6-86ca-d3beaa81e784": {
								"id": {
									"col": {
										"uid": "25243F3E-A39F-4CC3-98B5-3E7DD7A9BE11",
										"title": "n324; lq194lq197lq199",
										"idx": 11
									}
								},
								"value": {
									"status": "VALID",
									"meansDifference": 1.06,
									"meansDifferenceSE": 0.28217665605727416,
									"meansDifferenceCI": {
										"lower": 0.22559694229828375,
										"upper": 1.8944030577017164,
										"level": 95.0
									},
									"statistic": 5.3125102446859085,
									"df": 693.0,
									"pValueAdjusted": {
										"value": 0.003517860773592507,
										"level": 0.05,
										"isSignificant": true,
										"state": "P_VALUE_EQUAL"
									},
									"sample1": {
										"id": {
											"col": {
												"uid": "A2A8D2AD-7F16-4CD8-BA90-394C86943F61",
												"title": "n324; lq200",
												"idx": 9
											}
										},
										"value": {
											"mean": 4.66,
											"n": 100
										}
									},
									"sample2": {
										"id": {
											"col": {
												"uid": "25243F3E-A39F-4CC3-98B5-3E7DD7A9BE11",
												"title": "n324; lq194lq197lq199",
												"idx": 11
											}
										},
										"value": {
											"mean": 3.6,
											"n": 100
										}
									}
								}
							}
						}
					},
					"416aaa54-d9f5-58c6-833c-a37df3aaa8b5": {
						"id": {
							"col": {
								"uid": "D20975DA-D4FB-4A64-A068-2FDD89B34CD7",
								"title": "n324; lq194lq197",
								"idx": 10
							}
						},
						"value": {
							"1b6f9af5-3a7e-5bf6-86ca-d3beaa81e784": {
								"id": {
									"col": {
										"uid": "25243F3E-A39F-4CC3-98B5-3E7DD7A9BE11",
										"title": "n324; lq194lq197lq199",
										"idx": 11
									}
								},
								"value": {
									"status": "VALID",
									"meansDifference": 2.81,
									"meansDifferenceSE": 0.28217665605727416,
									"meansDifferenceCI": {
										"lower": 1.9755969422982838,
										"upper": 3.6444030577017164,
										"level": 95.0
									},
									"statistic": 14.083163950535285,
									"df": 693.0,
									"pValueAdjusted": {
										"value": 1e-15,
										"level": 0.05,
										"isSignificant": true,
										"state": "P_VALUE_LESS"
									},
									"sample1": {
										"id": {
											"col": {
												"uid": "D20975DA-D4FB-4A64-A068-2FDD89B34CD7",
												"title": "n324; lq194lq197",
												"idx": 10
											}
										},
										"value": {
											"mean": 6.41,
											"n": 100
										}
									},
									"sample2": {
										"id": {
											"col": {
												"uid": "25243F3E-A39F-4CC3-98B5-3E7DD7A9BE11",
												"title": "n324; lq194lq197lq199",
												"idx": 11
											}
										},
										"value": {
											"mean": 3.6,
											"n": 100
										}
									}
								}
							}
						}
					}
				}
			},
			"compactLetterDisplay": {
				"status": "VALID",
				"letterCount": 5,
				"sampleCount": 7,
				"samples": {
					"c3e79723-1f69-523d-974a-51f9da1b26aa": {
						"id": {
							"col": {
								"uid": "7E513CE8-97B8-41FA-B3B9-06F774700A31",
								"title": "wild-type",
								"idx": 0
							}
						},
						"value": "A"
					},
					"ca6de899-2fb8-52ad-84dc-378b2a2a999b": {
						"id": {
							"col": {
								"uid": "83E01638-D1D3-40CF-B82F-39F862E2EA56",
								"title": "n324",
								"idx": 6
							}
						},
						"value": "B"
					},
					"0120023b-fab5-5c95-8ab2-ddcedcac8aee": {
						"id": {
							"col": {
								"uid": "3FA685E0-E00D-422F-A84B-A166F0906BA2",
								"title": "n324; lq196",
								"idx": 8
							}
						},
						"value": "C"
					},
					"0017c30f-77ed-5b0f-abcf-03ac1dd496ff": {
						"id": {
							"col": {
								"uid": "B7E86E36-629F-4252-A383-25E4FB3F40CB",
								"title": "n324; lq194",
								"idx": 7
							}
						},
						"value": "C"
					},
					"416aaa54-d9f5-58c6-833c-a37df3aaa8b5": {
						"id": {
							"col": {
								"uid": "D20975DA-D4FB-4A64-A068-2FDD89B34CD7",
								"title": "n324; lq194lq197",
								"idx": 10
							}
						},
						"value": "C"
					},
					"1fae565e-94a0-5dc4-b89a-3f2d7bb19586": {
						"id": {
							"col": {
								"uid": "A2A8D2AD-7F16-4CD8-BA90-394C86943F61",
								"title": "n324; lq200",
								"idx": 9
							}
						},
						"value": "D"
					},
					"1b6f9af5-3a7e-5bf6-86ca-d3beaa81e784": {
						"id": {
							"col": {
								"uid": "25243F3E-A39F-4CC3-98B5-3E7DD7A9BE11",
								"title": "n324; lq194lq197lq199",
								"idx": 11
							}
						},
						"value": "E"
					}
				}
			},
			"dataSummary": {
				"levelCount": 7,
				"pointCount": 700
			}
		},
		"descriptiveStatistics": {
			"c3e79723-1f69-523d-974a-51f9da1b26aa": {
				"id": {
					"col": {
						"uid": "7E513CE8-97B8-41FA-B3B9-06F774700A31",
						"title": "wild-type",
						"idx": 0
					}
				},
				"value": {
					"n": 100,
					"mean": 15.95,
					"sd": 0.7017294652672367,
					"meanSE": 0.07017294652672366,
					"meanCI": {
						"lower": 15.81076164995893,
						"upper": 16.089238350041068,
						"level": 95.0
					},
					"minimum": 14.0,
					"firstQuartile": 16.0,
					"median": 16.0,
					"thirdQuartile": 16.0,
					"maximum": 18.0
				}
			},
			"ca6de899-2fb8-52ad-84dc-378b2a2a999b": {
				"id": {
					"col": {
						"uid": "83E01638-D1D3-40CF-B82F-39F862E2EA56",
						"title": "n324",
						"idx": 6
					}
				},
				"value": {
					"n": 100,
					"mean": 9.88,
					"sd": 2.7239306121481834,
					"meanSE": 0.2723930612148183,
					"meanCI": {
						"lower": 9.339513070443132,
						"upper": 10.42048692955687,
						"level": 95.0
					},
					"minimum": 3.0,
					"firstQuartile": 9.0,
					"median": 10.0,
					"thirdQuartile": 12.0,
					"maximum": 15.0
				}
			},
			"0017c30f-77ed-5b0f-abcf-03ac1dd496ff": {
				"id": {
					"col": {
						"uid": "B7E86E36-629F-4252-A383-25E4FB3F40CB",
						"title": "n324; lq194",
						"idx": 7
					}
				},
				"value": {
					"n": 100,
					"mean": 7.13,
					"sd": 2.2859032209071177,
					"meanSE": 0.22859032209071178,
					"meanCI": {
						"lower": 6.676427207939087,
						"upper": 7.583572792060913,
						"level": 95.0
					},
					"minimum": 0.0,
					"firstQuartile": 6.0,
					"median": 7.0,
					"thirdQuartile": 9.0,
					"maximum": 11.0
				}
			},
			"0120023b-fab5-5c95-8ab2-ddcedcac8aee": {
				"id": {
					"col": {
						"uid": "3FA685E0-E00D-422F-A84B-A166F0906BA2",
						"title": "n324; lq196",
						"idx": 8
					}
				},
				"value": {
					"n": 100,
					"mean": 7.23,
					"sd": 2.2104206830283664,
					"meanSE": 0.22104206830283663,
					"meanCI": {
						"lower": 6.791404581059863,
						"upper": 7.6685954189401375,
						"level": 95.0
					},
					"minimum": 1.0,
					"firstQuartile": 6.0,
					"median": 7.0,
					"thirdQuartile": 9.0,
					"maximum": 13.0
				}
			},
			"1fae565e-94a0-5dc4-b89a-3f2d7bb19586": {
				"id": {
					"col": {
						"uid": "A2A8D2AD-7F16-4CD8-BA90-394C86943F61",
						"title": "n324; lq200",
						"idx": 9
					}
				},
				"value": {
					"n": 100,
					"mean": 4.66,
					"sd": 1.7420526613014529,
					"meanSE": 0.17420526613014528,
					"meanCI": {
						"lower": 4.314338957889,
						"upper": 5.005661042111,
						"level": 95.0
					},
					"minimum": 2.0,
					"firstQuartile": 3.0,
					"median": 5.0,
					"thirdQuartile": 6.0,
					"maximum": 9.0
				}
			},
			"416aaa54-d9f5-58c6-833c-a37df3aaa8b5": {
				"id": {
					"col": {
						"uid": "D20975DA-D4FB-4A64-A068-2FDD89B34CD7",
						"title": "n324; lq194lq197",
						"idx": 10
					}
				},
				"value": {
					"n": 100,
					"mean": 6.41,
					"sd": 2.0355179521029374,
					"meanSE": 0.20355179521029373,
					"meanCI": {
						"lower": 6.006109077417956,
						"upper": 6.813890922582044,
						"level": 95.0
					},
					"minimum": 1.0,
					"firstQuartile": 5.0,
					"median": 6.0,
					"thirdQuartile": 8.0,
					"maximum": 12.0
				}
			},
			"1b6f9af5-3a7e-5bf6-86ca-d3beaa81e784": {
				"id": {
					"col": {
						"uid": "25243F3E-A39F-4CC3-98B5-3E7DD7A9BE11",
						"title": "n324; lq194lq197lq199",
						"idx": 11
					}
				},
				"value": {
					"n": 100,
					"mean": 3.6,
					"sd": 1.6329931618554525,
					"meanSE": 0.16329931618554525,
					"meanCI": {
						"lower": 3.2759787286422255,
						"upper": 3.9240212713577747,
						"level": 95.0
					},
					"minimum": 1.0,
					"firstQuartile": 2.0,
					"median": 3.0,
					"thirdQuartile": 5.0,
					"maximum": 8.0
				}
			}
		}
	}
}
```
