## Supplemental File 2 for "Domain-specific mutations in *unc-6/Netrin* differentially affect dorsal-ventral axon pathfinding in *Caenorhabditis elegans*": sheet.json

```
{
	"@class": "AnalysisSheet",
	"uid": "3022EF06-4BC0-4AEF-8698-07C5034E5ED8",
	"fenID": 19,
	"title": "Ordinary one-way ANOVA of N114N128N423 VDDD DNC reach",
	"$id": "analyses/sheet.schema.json",
	"analysisClass": "ONE_WAY_ANOVA",
	"isAllDataAnalyzed": false,
	"isCalculated": true,
	"currentResultSheet": "CDAD4ECC-5196-4080-917A-CA8FFD4C60C6",
	"preferredResultSheet": "58A6A343-0EED-4B73-A088-4BB023756090",
	"pairwiseComparisonsDataUid": "F6C22FC8-114C-4E37-AD05-B38EC5E869EA",
	"minRequiredVersion": {
		"major": 6,
		"minor": 0,
		"subminor": 0,
		"build": 0
	},
	"resultSheets": [
		{
			"uid": "58A6A343-0EED-4B73-A088-4BB023756090",
			"title": "ANOVA results"
		},
		{
			"uid": "CDAD4ECC-5196-4080-917A-CA8FFD4C60C6",
			"title": "Multiple comparisons"
		}
	],
	"inputDataSets": [
		{
			"uid": "7E513CE8-97B8-41FA-B3B9-06F774700A31",
			"title": "wild-type",
			"idx": "A"
		},
		{
			"uid": "83E01638-D1D3-40CF-B82F-39F862E2EA56",
			"title": "n324",
			"idx": "G"
		},
		{
			"uid": "B7E86E36-629F-4252-A383-25E4FB3F40CB",
			"title": "n324; lq194",
			"idx": "H"
		},
		{
			"uid": "3FA685E0-E00D-422F-A84B-A166F0906BA2",
			"title": "n324; lq196",
			"idx": "I"
		},
		{
			"uid": "A2A8D2AD-7F16-4CD8-BA90-394C86943F61",
			"title": "n324; lq200",
			"idx": "J"
		},
		{
			"uid": "D20975DA-D4FB-4A64-A068-2FDD89B34CD7",
			"title": "n324; lq194lq197",
			"idx": "K"
		},
		{
			"uid": "25243F3E-A39F-4CC3-98B5-3E7DD7A9BE11",
			"title": "n324; lq194lq197lq199",
			"idx": "L"
		}
	],
	"inputSheets": [
		{
			"uid": "5366E612-8A90-4511-A7D8-8703EE790CD7",
			"title": "N114N128N423 VDDD DNC reach"
		}
	]
}
```
