## Supplemental File 2 for "Domain-specific mutations in *unc-6/Netrin* differentially affect dorsal-ventral axon pathfinding in *Caenorhabditis elegans*": constants.json

```
{
	"@class": "AnalysisConstants",
	"version": "0.0.0"
}
```
