## Supplemental File 2 for "Domain-specific mutations in *unc-6/Netrin* differentially affect dorsal-ventral axon pathfinding in *Caenorhabditis elegans*": 0B5E26F8-6699-43C0-A204-B72CD3D1A126.json

```
{
	"@class": "AnalysisView",
	"uid": "0B5E26F8-6699-43C0-A204-B72CD3D1A126",
	"$id": "analyses/view.schema.json",
	"dataSheet": "EECF1662-BB91-4C51-AF46-55090C203619",
	"name": "ANOVA results",
	"viewIdx": 0,
	"graphId": -1,
	"graphFlags": 0,
	"tabState": "SHOW",
	"isVisible": true,
	"isInternal": false,
	"isColumnLabelsVisible": false,
	"isGraphData": false,
	"useGraphData": false
}
```
