## Supplemental File 2 for "Domain-specific mutations in *unc-6/Netrin* differentially affect dorsal-ventral axon pathfinding in *Caenorhabditis elegans*": results.json

```
{
	"@class": "AnalysisResults",
	"$id": "analyses/one_way_anova/results.schema.json",
	"version": "0.0.0",
	"content": {
		"status": {
			"error": "VALID",
			"warning": []
		},
		"ordinaryAnovaModel": {
			"status": "VALID",
			"anovaTable": {
				"colFactor": {
					"ss": 23190.13,
					"df": 11.0,
					"ms": 2108.1936363636364,
					"r2": 0.8721986089281194,
					"fTest": {
						"status": "VALID",
						"f": 737.0612242495588,
						"dfNumerator": 11.0,
						"dfDenominator": 1188.0,
						"pValue": {
							"value": 0.0,
							"level": 0.05,
							"isSignificant": true,
							"state": "P_VALUE_EQUAL"
						}
					}
				},
				"residual": {
					"ss": 3397.999999999999,
					"df": 1188.0,
					"ms": 2.8602693602693594
				},
				"total": {
					"ss": 26588.13,
					"df": 1199.0
				}
			},
			"brownForsytheTest": {
				"status": "VALID",
				"f": 70.23570712136411,
				"dfNumerator": 11.0,
				"dfDenominator": 1188.0,
				"pValue": {
					"value": 5.249974393296668e-121,
					"level": 0.05,
					"isSignificant": true,
					"state": "P_VALUE_EQUAL"
				}
			},
			"bartlettTest": {
				"status": "VALID",
				"statistic": 792.3246951827795,
				"pValue": {
					"value": 8.42170104051975e-163,
					"level": 0.05,
					"isSignificant": true,
					"state": "P_VALUE_EQUAL"
				}
			},
			"multipleComparisons": {
				"status": "VALID",
				"method": "Tukey",
				"comparisonCount": 66,
				"significantCount": 48,
				"tests": {
					"08d6304f-4f9c-574a-8451-bc227c0e6855": {
						"id": {
							"col": {
								"uid": "A4106327-7911-4E2C-B3E9-13AA8D5B8E85",
								"title": "wild-type",
								"idx": 0
							}
						},
						"value": {
							"5fe74a94-2ab1-57ef-8ccd-928aa88e2b68": {
								"id": {
									"col": {
										"uid": "F3DA9EB5-C147-4EC7-9D1E-A1D5EACA783F",
										"title": "lq194",
										"idx": 1
									}
								},
								"value": {
									"status": "VALID",
									"meansDifference": 0.0799999999999983,
									"meansDifferenceSE": 0.23917647711551232,
									"meansDifferenceCI": {
										"lower": -0.703203800947046,
										"upper": 0.8632038009470426,
										"level": 95.0
									},
									"statistic": 0.47302764199175273,
									"df": 1188.0,
									"pValueAdjusted": {
										"value": 0.9999999661057106,
										"level": 0.05,
										"isSignificant": false,
										"state": "P_VALUE_EQUAL"
									},
									"sample1": {
										"id": {
											"col": {
												"uid": "A4106327-7911-4E2C-B3E9-13AA8D5B8E85",
												"title": "wild-type",
												"idx": 0
											}
										},
										"value": {
											"mean": 16.06,
											"n": 100
										}
									},
									"sample2": {
										"id": {
											"col": {
												"uid": "F3DA9EB5-C147-4EC7-9D1E-A1D5EACA783F",
												"title": "lq194",
												"idx": 1
											}
										},
										"value": {
											"mean": 15.98,
											"n": 100
										}
									}
								}
							},
							"3df4b167-cf4d-598c-ab70-5fa56d0364f0": {
								"id": {
									"col": {
										"uid": "14D20AAB-631C-41BD-A631-38F3E3771984",
										"title": "lq196",
										"idx": 2
									}
								},
								"value": {
									"status": "VALID",
									"meansDifference": 0.05999999999999872,
									"meansDifferenceSE": 0.23917647711551232,
									"meansDifferenceCI": {
										"lower": -0.7232038009470456,
										"upper": 0.8432038009470431,
										"level": 95.0
									},
									"statistic": 0.35477073149381455,
									"df": 1188.0,
									"pValueAdjusted": {
										"value": 0.9999999984912729,
										"level": 0.05,
										"isSignificant": false,
										"state": "P_VALUE_EQUAL"
									},
									"sample1": {
										"id": {
											"col": {
												"uid": "A4106327-7911-4E2C-B3E9-13AA8D5B8E85",
												"title": "wild-type",
												"idx": 0
											}
										},
										"value": {
											"mean": 16.06,
											"n": 100
										}
									},
									"sample2": {
										"id": {
											"col": {
												"uid": "14D20AAB-631C-41BD-A631-38F3E3771984",
												"title": "lq196",
												"idx": 2
											}
										},
										"value": {
											"mean": 16.0,
											"n": 100
										}
									}
								}
							},
							"fb3469c4-4065-59ce-8def-a97c17e26a79": {
								"id": {
									"col": {
										"uid": "DE70B67D-ABCF-421A-900E-74408D0D652E",
										"title": "lq200",
										"idx": 3
									}
								},
								"value": {
									"status": "VALID",
									"meansDifference": 0.1899999999999995,
									"meansDifferenceSE": 0.23917647711551232,
									"meansDifferenceCI": {
										"lower": -0.5932038009470448,
										"upper": 0.9732038009470438,
										"level": 95.0
									},
									"statistic": 1.1234406497304337,
									"df": 1188.0,
									"pValueAdjusted": {
										"value": 0.9997339222179327,
										"level": 0.05,
										"isSignificant": false,
										"state": "P_VALUE_EQUAL"
									},
									"sample1": {
										"id": {
											"col": {
												"uid": "A4106327-7911-4E2C-B3E9-13AA8D5B8E85",
												"title": "wild-type",
												"idx": 0
											}
										},
										"value": {
											"mean": 16.06,
											"n": 100
										}
									},
									"sample2": {
										"id": {
											"col": {
												"uid": "DE70B67D-ABCF-421A-900E-74408D0D652E",
												"title": "lq200",
												"idx": 3
											}
										},
										"value": {
											"mean": 15.87,
											"n": 100
										}
									}
								}
							},
							"0dd72572-6863-51d5-bf09-645452404444": {
								"id": {
									"col": {
										"uid": "7FFE9AE9-FC54-4B75-A376-A59BB17EAC33",
										"title": "lq194lq197",
										"idx": 4
									}
								},
								"value": {
									"status": "VALID",
									"meansDifference": 0.029999999999997584,
									"meansDifferenceSE": 0.23917647711551232,
									"meansDifferenceCI": {
										"lower": -0.7532038009470468,
										"upper": 0.8132038009470419,
										"level": 95.0
									},
									"statistic": 0.17738536574689678,
									"df": 1188.0,
									"pValueAdjusted": {
										"value": 0.999999999999331,
										"level": 0.05,
										"isSignificant": false,
										"state": "P_VALUE_EQUAL"
									},
									"sample1": {
										"id": {
											"col": {
												"uid": "A4106327-7911-4E2C-B3E9-13AA8D5B8E85",
												"title": "wild-type",
												"idx": 0
											}
										},
										"value": {
											"mean": 16.06,
											"n": 100
										}
									},
									"sample2": {
										"id": {
											"col": {
												"uid": "7FFE9AE9-FC54-4B75-A376-A59BB17EAC33",
												"title": "lq194lq197",
												"idx": 4
											}
										},
										"value": {
											"mean": 16.03,
											"n": 100
										}
									}
								}
							},
							"63efc935-3ee3-5a83-8090-b7486748d139": {
								"id": {
									"col": {
										"uid": "FFD28756-2DAF-44D3-9CD2-B00E6E572FE2",
										"title": "lq194lq197lq199",
										"idx": 5
									}
								},
								"value": {
									"status": "VALID",
									"meansDifference": 0.29999999999999893,
									"meansDifferenceSE": 0.23917647711551232,
									"meansDifferenceCI": {
										"lower": -0.4832038009470454,
										"upper": 1.0832038009470433,
										"level": 95.0
									},
									"statistic": 1.7738536574691042,
									"df": 1188.0,
									"pValueAdjusted": {
										"value": 0.9842618089086881,
										"level": 0.05,
										"isSignificant": false,
										"state": "P_VALUE_EQUAL"
									},
									"sample1": {
										"id": {
											"col": {
												"uid": "A4106327-7911-4E2C-B3E9-13AA8D5B8E85",
												"title": "wild-type",
												"idx": 0
											}
										},
										"value": {
											"mean": 16.06,
											"n": 100
										}
									},
									"sample2": {
										"id": {
											"col": {
												"uid": "FFD28756-2DAF-44D3-9CD2-B00E6E572FE2",
												"title": "lq194lq197lq199",
												"idx": 5
											}
										},
										"value": {
											"mean": 15.76,
											"n": 100
										}
									}
								}
							},
							"7e8b2040-0ae5-53a3-9087-9ee44a52b99d": {
								"id": {
									"col": {
										"uid": "CCD1EC1C-3FCF-4A29-997D-255A2264EC68",
										"title": "ev480",
										"idx": 12
									}
								},
								"value": {
									"status": "VALID",
									"meansDifference": 5.339999999999998,
									"meansDifferenceSE": 0.23917647711551232,
									"meansDifferenceCI": {
										"lower": 4.556796199052954,
										"upper": 6.123203800947042,
										"level": 95.0
									},
									"statistic": 31.574595102950155,
									"df": 1188.0,
									"pValueAdjusted": {
										"value": 2.502442697505103e-13,
										"level": 0.05,
										"isSignificant": true,
										"state": "P_VALUE_EQUAL"
									},
									"sample1": {
										"id": {
											"col": {
												"uid": "A4106327-7911-4E2C-B3E9-13AA8D5B8E85",
												"title": "wild-type",
												"idx": 0
											}
										},
										"value": {
											"mean": 16.06,
											"n": 100
										}
									},
									"sample2": {
										"id": {
											"col": {
												"uid": "CCD1EC1C-3FCF-4A29-997D-255A2264EC68",
												"title": "ev480",
												"idx": 12
											}
										},
										"value": {
											"mean": 10.72,
											"n": 100
										}
									}
								}
							},
							"26526102-aace-5327-a908-4c11fd354c52": {
								"id": {
									"col": {
										"uid": "38F36B04-EFA2-451C-B6F5-5BD8B633D3F9",
										"title": "ev480; lq194",
										"idx": 13
									}
								},
								"value": {
									"status": "VALID",
									"meansDifference": 2.719999999999999,
									"meansDifferenceSE": 0.23917647711551232,
									"meansDifferenceCI": {
										"lower": 1.9367961990529545,
										"upper": 3.503203800947043,
										"level": 95.0
									},
									"statistic": 16.08293982771993,
									"df": 1188.0,
									"pValueAdjusted": {
										"value": 2.6845192735436285e-13,
										"level": 0.05,
										"isSignificant": true,
										"state": "P_VALUE_EQUAL"
									},
									"sample1": {
										"id": {
											"col": {
												"uid": "A4106327-7911-4E2C-B3E9-13AA8D5B8E85",
												"title": "wild-type",
												"idx": 0
											}
										},
										"value": {
											"mean": 16.06,
											"n": 100
										}
									},
									"sample2": {
										"id": {
											"col": {
												"uid": "38F36B04-EFA2-451C-B6F5-5BD8B633D3F9",
												"title": "ev480; lq194",
												"idx": 13
											}
										},
										"value": {
											"mean": 13.34,
											"n": 100
										}
									}
								}
							},
							"7e7fae91-0105-5ab9-b7cd-89c1b7e99d83": {
								"id": {
									"col": {
										"uid": "90367C06-2459-46BF-AEA9-9AD6BC4BBC62",
										"title": "ev480; lq196",
										"idx": 14
									}
								},
								"value": {
									"status": "VALID",
									"meansDifference": 2.0199999999999996,
									"meansDifferenceSE": 0.23917647711551232,
									"meansDifferenceCI": {
										"lower": 1.2367961990529552,
										"upper": 2.8032038009470437,
										"level": 95.0
									},
									"statistic": 11.943947960292007,
									"df": 1188.0,
									"pValueAdjusted": {
										"value": 3.7481129311345285e-13,
										"level": 0.05,
										"isSignificant": true,
										"state": "P_VALUE_EQUAL"
									},
									"sample1": {
										"id": {
											"col": {
												"uid": "A4106327-7911-4E2C-B3E9-13AA8D5B8E85",
												"title": "wild-type",
												"idx": 0
											}
										},
										"value": {
											"mean": 16.06,
											"n": 100
										}
									},
									"sample2": {
										"id": {
											"col": {
												"uid": "90367C06-2459-46BF-AEA9-9AD6BC4BBC62",
												"title": "ev480; lq196",
												"idx": 14
											}
										},
										"value": {
											"mean": 14.04,
											"n": 100
										}
									}
								}
							},
							"365dc997-6ec5-5869-b690-e8a2633c0fe2": {
								"id": {
									"col": {
										"uid": "5AD1333D-F2E3-4CA2-A4BB-CCDF1FCD8D70",
										"title": "ev480; lq200",
										"idx": 15
									}
								},
								"value": {
									"status": "VALID",
									"meansDifference": 2.4899999999999984,
									"meansDifferenceSE": 0.23917647711551232,
									"meansDifferenceCI": {
										"lower": 1.706796199052954,
										"upper": 3.2732038009470426,
										"level": 95.0
									},
									"statistic": 14.722985356993608,
									"df": 1188.0,
									"pValueAdjusted": {
										"value": 3.6193270602780103e-13,
										"level": 0.05,
										"isSignificant": true,
										"state": "P_VALUE_EQUAL"
									},
									"sample1": {
										"id": {
											"col": {
												"uid": "A4106327-7911-4E2C-B3E9-13AA8D5B8E85",
												"title": "wild-type",
												"idx": 0
											}
										},
										"value": {
											"mean": 16.06,
											"n": 100
										}
									},
									"sample2": {
										"id": {
											"col": {
												"uid": "5AD1333D-F2E3-4CA2-A4BB-CCDF1FCD8D70",
												"title": "ev480; lq200",
												"idx": 15
											}
										},
										"value": {
											"mean": 13.57,
											"n": 100
										}
									}
								}
							},
							"8cedf19c-1d4c-5385-bdea-22d429ba4672": {
								"id": {
									"col": {
										"uid": "B5554A66-E5C1-4991-8135-985FF388A9BE",
										"title": "ev480; lq194lq197lq199",
										"idx": 17
									}
								},
								"value": {
									"status": "VALID",
									"meansDifference": 6.299999999999999,
									"meansDifferenceSE": 0.23917647711551232,
									"meansDifferenceCI": {
										"lower": 5.516796199052955,
										"upper": 7.083203800947043,
										"level": 95.0
									},
									"statistic": 37.25092680685131,
									"df": 1188.0,
									"pValueAdjusted": {
										"value": 2.502442697505103e-13,
										"level": 0.05,
										"isSignificant": true,
										"state": "P_VALUE_EQUAL"
									},
									"sample1": {
										"id": {
											"col": {
												"uid": "A4106327-7911-4E2C-B3E9-13AA8D5B8E85",
												"title": "wild-type",
												"idx": 0
											}
										},
										"value": {
											"mean": 16.06,
											"n": 100
										}
									},
									"sample2": {
										"id": {
											"col": {
												"uid": "B5554A66-E5C1-4991-8135-985FF388A9BE",
												"title": "ev480; lq194lq197lq199",
												"idx": 17
											}
										},
										"value": {
											"mean": 9.76,
											"n": 100
										}
									}
								}
							},
							"25bd80fc-d9a7-5f0b-98a7-d72d09d85b27": {
								"id": {
									"col": {
										"uid": "73329C3B-93D3-408B-8513-47D7417502D5",
										"title": "e791",
										"idx": 18
									}
								},
								"value": {
									"status": "VALID",
									"meansDifference": 15.809999999999999,
									"meansDifferenceSE": 0.23917647711551232,
									"meansDifferenceCI": {
										"lower": 15.026796199052955,
										"upper": 16.593203800947045,
										"level": 95.0
									},
									"statistic": 93.48208774862212,
									"df": 1188.0,
									"pValueAdjusted": {
										"value": 2.502442697505103e-13,
										"level": 0.05,
										"isSignificant": true,
										"state": "P_VALUE_EQUAL"
									},
									"sample1": {
										"id": {
											"col": {
												"uid": "A4106327-7911-4E2C-B3E9-13AA8D5B8E85",
												"title": "wild-type",
												"idx": 0
											}
										},
										"value": {
											"mean": 16.06,
											"n": 100
										}
									},
									"sample2": {
										"id": {
											"col": {
												"uid": "73329C3B-93D3-408B-8513-47D7417502D5",
												"title": "e791",
												"idx": 18
											}
										},
										"value": {
											"mean": 0.25,
											"n": 100
										}
									}
								}
							}
						}
					},
					"5fe74a94-2ab1-57ef-8ccd-928aa88e2b68": {
						"id": {
							"col": {
								"uid": "F3DA9EB5-C147-4EC7-9D1E-A1D5EACA783F",
								"title": "lq194",
								"idx": 1
							}
						},
						"value": {
							"3df4b167-cf4d-598c-ab70-5fa56d0364f0": {
								"id": {
									"col": {
										"uid": "14D20AAB-631C-41BD-A631-38F3E3771984",
										"title": "lq196",
										"idx": 2
									}
								},
								"value": {
									"status": "VALID",
									"meansDifference": -0.019999999999999574,
									"meansDifferenceSE": 0.23917647711551232,
									"meansDifferenceCI": {
										"lower": -0.8032038009470439,
										"upper": 0.7632038009470448,
										"level": 95.0
									},
									"statistic": 0.11825691049793818,
									"df": 1188.0,
									"pValueAdjusted": {
										"value": 1.0,
										"level": 0.05,
										"isSignificant": false,
										"state": "P_VALUE_EQUAL"
									},
									"sample1": {
										"id": {
											"col": {
												"uid": "F3DA9EB5-C147-4EC7-9D1E-A1D5EACA783F",
												"title": "lq194",
												"idx": 1
											}
										},
										"value": {
											"mean": 15.98,
											"n": 100
										}
									},
									"sample2": {
										"id": {
											"col": {
												"uid": "14D20AAB-631C-41BD-A631-38F3E3771984",
												"title": "lq196",
												"idx": 2
											}
										},
										"value": {
											"mean": 16.0,
											"n": 100
										}
									}
								}
							},
							"fb3469c4-4065-59ce-8def-a97c17e26a79": {
								"id": {
									"col": {
										"uid": "DE70B67D-ABCF-421A-900E-74408D0D652E",
										"title": "lq200",
										"idx": 3
									}
								},
								"value": {
									"status": "VALID",
									"meansDifference": 0.11000000000000121,
									"meansDifferenceSE": 0.23917647711551232,
									"meansDifferenceCI": {
										"lower": -0.6732038009470431,
										"upper": 0.8932038009470455,
										"level": 95.0
									},
									"statistic": 0.650413007738681,
									"df": 1188.0,
									"pValueAdjusted": {
										"value": 0.999998987840121,
										"level": 0.05,
										"isSignificant": false,
										"state": "P_VALUE_EQUAL"
									},
									"sample1": {
										"id": {
											"col": {
												"uid": "F3DA9EB5-C147-4EC7-9D1E-A1D5EACA783F",
												"title": "lq194",
												"idx": 1
											}
										},
										"value": {
											"mean": 15.98,
											"n": 100
										}
									},
									"sample2": {
										"id": {
											"col": {
												"uid": "DE70B67D-ABCF-421A-900E-74408D0D652E",
												"title": "lq200",
												"idx": 3
											}
										},
										"value": {
											"mean": 15.87,
											"n": 100
										}
									}
								}
							},
							"0dd72572-6863-51d5-bf09-645452404444": {
								"id": {
									"col": {
										"uid": "7FFE9AE9-FC54-4B75-A376-A59BB17EAC33",
										"title": "lq194lq197",
										"idx": 4
									}
								},
								"value": {
									"status": "VALID",
									"meansDifference": -0.05000000000000071,
									"meansDifferenceSE": 0.23917647711551232,
									"meansDifferenceCI": {
										"lower": -0.833203800947045,
										"upper": 0.7332038009470436,
										"level": 95.0
									},
									"statistic": 0.29564227624485595,
									"df": 1188.0,
									"pValueAdjusted": {
										"value": 0.9999999997927638,
										"level": 0.05,
										"isSignificant": false,
										"state": "P_VALUE_EQUAL"
									},
									"sample1": {
										"id": {
											"col": {
												"uid": "F3DA9EB5-C147-4EC7-9D1E-A1D5EACA783F",
												"title": "lq194",
												"idx": 1
											}
										},
										"value": {
											"mean": 15.98,
											"n": 100
										}
									},
									"sample2": {
										"id": {
											"col": {
												"uid": "7FFE9AE9-FC54-4B75-A376-A59BB17EAC33",
												"title": "lq194lq197",
												"idx": 4
											}
										},
										"value": {
											"mean": 16.03,
											"n": 100
										}
									}
								}
							},
							"63efc935-3ee3-5a83-8090-b7486748d139": {
								"id": {
									"col": {
										"uid": "FFD28756-2DAF-44D3-9CD2-B00E6E572FE2",
										"title": "lq194lq197lq199",
										"idx": 5
									}
								},
								"value": {
									"status": "VALID",
									"meansDifference": 0.22000000000000064,
									"meansDifferenceSE": 0.23917647711551232,
									"meansDifferenceCI": {
										"lower": -0.5632038009470437,
										"upper": 1.003203800947045,
										"level": 95.0
									},
									"statistic": 1.3008260154773517,
									"df": 1188.0,
									"pValueAdjusted": {
										"value": 0.9989298396940455,
										"level": 0.05,
										"isSignificant": false,
										"state": "P_VALUE_EQUAL"
									},
									"sample1": {
										"id": {
											"col": {
												"uid": "F3DA9EB5-C147-4EC7-9D1E-A1D5EACA783F",
												"title": "lq194",
												"idx": 1
											}
										},
										"value": {
											"mean": 15.98,
											"n": 100
										}
									},
									"sample2": {
										"id": {
											"col": {
												"uid": "FFD28756-2DAF-44D3-9CD2-B00E6E572FE2",
												"title": "lq194lq197lq199",
												"idx": 5
											}
										},
										"value": {
											"mean": 15.76,
											"n": 100
										}
									}
								}
							},
							"7e8b2040-0ae5-53a3-9087-9ee44a52b99d": {
								"id": {
									"col": {
										"uid": "CCD1EC1C-3FCF-4A29-997D-255A2264EC68",
										"title": "ev480",
										"idx": 12
									}
								},
								"value": {
									"status": "VALID",
									"meansDifference": 5.26,
									"meansDifferenceSE": 0.23917647711551232,
									"meansDifferenceCI": {
										"lower": 4.476796199052956,
										"upper": 6.043203800947044,
										"level": 95.0
									},
									"statistic": 31.101567460958403,
									"df": 1188.0,
									"pValueAdjusted": {
										"value": 2.502442697505103e-13,
										"level": 0.05,
										"isSignificant": true,
										"state": "P_VALUE_EQUAL"
									},
									"sample1": {
										"id": {
											"col": {
												"uid": "F3DA9EB5-C147-4EC7-9D1E-A1D5EACA783F",
												"title": "lq194",
												"idx": 1
											}
										},
										"value": {
											"mean": 15.98,
											"n": 100
										}
									},
									"sample2": {
										"id": {
											"col": {
												"uid": "CCD1EC1C-3FCF-4A29-997D-255A2264EC68",
												"title": "ev480",
												"idx": 12
											}
										},
										"value": {
											"mean": 10.72,
											"n": 100
										}
									}
								}
							},
							"26526102-aace-5327-a908-4c11fd354c52": {
								"id": {
									"col": {
										"uid": "38F36B04-EFA2-451C-B6F5-5BD8B633D3F9",
										"title": "ev480; lq194",
										"idx": 13
									}
								},
								"value": {
									"status": "VALID",
									"meansDifference": 2.6400000000000006,
									"meansDifferenceSE": 0.23917647711551232,
									"meansDifferenceCI": {
										"lower": 1.8567961990529562,
										"upper": 3.4232038009470447,
										"level": 95.0
									},
									"statistic": 15.609912185728176,
									"df": 1188.0,
									"pValueAdjusted": {
										"value": 3.206324095117452e-13,
										"level": 0.05,
										"isSignificant": true,
										"state": "P_VALUE_EQUAL"
									},
									"sample1": {
										"id": {
											"col": {
												"uid": "F3DA9EB5-C147-4EC7-9D1E-A1D5EACA783F",
												"title": "lq194",
												"idx": 1
											}
										},
										"value": {
											"mean": 15.98,
											"n": 100
										}
									},
									"sample2": {
										"id": {
											"col": {
												"uid": "38F36B04-EFA2-451C-B6F5-5BD8B633D3F9",
												"title": "ev480; lq194",
												"idx": 13
											}
										},
										"value": {
											"mean": 13.34,
											"n": 100
										}
									}
								}
							},
							"7e7fae91-0105-5ab9-b7cd-89c1b7e99d83": {
								"id": {
									"col": {
										"uid": "90367C06-2459-46BF-AEA9-9AD6BC4BBC62",
										"title": "ev480; lq196",
										"idx": 14
									}
								},
								"value": {
									"status": "VALID",
									"meansDifference": 1.9400000000000013,
									"meansDifferenceSE": 0.23917647711551232,
									"meansDifferenceCI": {
										"lower": 1.156796199052957,
										"upper": 2.7232038009470454,
										"level": 95.0
									},
									"statistic": 11.470920318300255,
									"df": 1188.0,
									"pValueAdjusted": {
										"value": 4.787281682183675e-13,
										"level": 0.05,
										"isSignificant": true,
										"state": "P_VALUE_EQUAL"
									},
									"sample1": {
										"id": {
											"col": {
												"uid": "F3DA9EB5-C147-4EC7-9D1E-A1D5EACA783F",
												"title": "lq194",
												"idx": 1
											}
										},
										"value": {
											"mean": 15.98,
											"n": 100
										}
									},
									"sample2": {
										"id": {
											"col": {
												"uid": "90367C06-2459-46BF-AEA9-9AD6BC4BBC62",
												"title": "ev480; lq196",
												"idx": 14
											}
										},
										"value": {
											"mean": 14.04,
											"n": 100
										}
									}
								}
							},
							"365dc997-6ec5-5869-b690-e8a2633c0fe2": {
								"id": {
									"col": {
										"uid": "5AD1333D-F2E3-4CA2-A4BB-CCDF1FCD8D70",
										"title": "ev480; lq200",
										"idx": 15
									}
								},
								"value": {
									"status": "VALID",
									"meansDifference": 2.41,
									"meansDifferenceSE": 0.23917647711551232,
									"meansDifferenceCI": {
										"lower": 1.6267961990529558,
										"upper": 3.1932038009470443,
										"level": 95.0
									},
									"statistic": 14.249957715001855,
									"df": 1188.0,
									"pValueAdjusted": {
										"value": 3.665956427312267e-13,
										"level": 0.05,
										"isSignificant": true,
										"state": "P_VALUE_EQUAL"
									},
									"sample1": {
										"id": {
											"col": {
												"uid": "F3DA9EB5-C147-4EC7-9D1E-A1D5EACA783F",
												"title": "lq194",
												"idx": 1
											}
										},
										"value": {
											"mean": 15.98,
											"n": 100
										}
									},
									"sample2": {
										"id": {
											"col": {
												"uid": "5AD1333D-F2E3-4CA2-A4BB-CCDF1FCD8D70",
												"title": "ev480; lq200",
												"idx": 15
											}
										},
										"value": {
											"mean": 13.57,
											"n": 100
										}
									}
								}
							},
							"8cedf19c-1d4c-5385-bdea-22d429ba4672": {
								"id": {
									"col": {
										"uid": "B5554A66-E5C1-4991-8135-985FF388A9BE",
										"title": "ev480; lq194lq197lq199",
										"idx": 17
									}
								},
								"value": {
									"status": "VALID",
									"meansDifference": 6.220000000000001,
									"meansDifferenceSE": 0.23917647711551232,
									"meansDifferenceCI": {
										"lower": 5.4367961990529565,
										"upper": 7.003203800947045,
										"level": 95.0
									},
									"statistic": 36.77789916485956,
									"df": 1188.0,
									"pValueAdjusted": {
										"value": 2.502442697505103e-13,
										"level": 0.05,
										"isSignificant": true,
										"state": "P_VALUE_EQUAL"
									},
									"sample1": {
										"id": {
											"col": {
												"uid": "F3DA9EB5-C147-4EC7-9D1E-A1D5EACA783F",
												"title": "lq194",
												"idx": 1
											}
										},
										"value": {
											"mean": 15.98,
											"n": 100
										}
									},
									"sample2": {
										"id": {
											"col": {
												"uid": "B5554A66-E5C1-4991-8135-985FF388A9BE",
												"title": "ev480; lq194lq197lq199",
												"idx": 17
											}
										},
										"value": {
											"mean": 9.76,
											"n": 100
										}
									}
								}
							},
							"25bd80fc-d9a7-5f0b-98a7-d72d09d85b27": {
								"id": {
									"col": {
										"uid": "73329C3B-93D3-408B-8513-47D7417502D5",
										"title": "e791",
										"idx": 18
									}
								},
								"value": {
									"status": "VALID",
									"meansDifference": 15.73,
									"meansDifferenceSE": 0.23917647711551232,
									"meansDifferenceCI": {
										"lower": 14.946796199052956,
										"upper": 16.513203800947046,
										"level": 95.0
									},
									"statistic": 93.00906010663037,
									"df": 1188.0,
									"pValueAdjusted": {
										"value": 2.502442697505103e-13,
										"level": 0.05,
										"isSignificant": true,
										"state": "P_VALUE_EQUAL"
									},
									"sample1": {
										"id": {
											"col": {
												"uid": "F3DA9EB5-C147-4EC7-9D1E-A1D5EACA783F",
												"title": "lq194",
												"idx": 1
											}
										},
										"value": {
											"mean": 15.98,
											"n": 100
										}
									},
									"sample2": {
										"id": {
											"col": {
												"uid": "73329C3B-93D3-408B-8513-47D7417502D5",
												"title": "e791",
												"idx": 18
											}
										},
										"value": {
											"mean": 0.25,
											"n": 100
										}
									}
								}
							}
						}
					},
					"3df4b167-cf4d-598c-ab70-5fa56d0364f0": {
						"id": {
							"col": {
								"uid": "14D20AAB-631C-41BD-A631-38F3E3771984",
								"title": "lq196",
								"idx": 2
							}
						},
						"value": {
							"fb3469c4-4065-59ce-8def-a97c17e26a79": {
								"id": {
									"col": {
										"uid": "DE70B67D-ABCF-421A-900E-74408D0D652E",
										"title": "lq200",
										"idx": 3
									}
								},
								"value": {
									"status": "VALID",
									"meansDifference": 0.13000000000000078,
									"meansDifferenceSE": 0.23917647711551232,
									"meansDifferenceCI": {
										"lower": -0.6532038009470436,
										"upper": 0.9132038009470451,
										"level": 95.0
									},
									"statistic": 0.7686699182366192,
									"df": 1188.0,
									"pValueAdjusted": {
										"value": 0.9999941838886782,
										"level": 0.05,
										"isSignificant": false,
										"state": "P_VALUE_EQUAL"
									},
									"sample1": {
										"id": {
											"col": {
												"uid": "14D20AAB-631C-41BD-A631-38F3E3771984",
												"title": "lq196",
												"idx": 2
											}
										},
										"value": {
											"mean": 16.0,
											"n": 100
										}
									},
									"sample2": {
										"id": {
											"col": {
												"uid": "DE70B67D-ABCF-421A-900E-74408D0D652E",
												"title": "lq200",
												"idx": 3
											}
										},
										"value": {
											"mean": 15.87,
											"n": 100
										}
									}
								}
							},
							"0dd72572-6863-51d5-bf09-645452404444": {
								"id": {
									"col": {
										"uid": "7FFE9AE9-FC54-4B75-A376-A59BB17EAC33",
										"title": "lq194lq197",
										"idx": 4
									}
								},
								"value": {
									"status": "VALID",
									"meansDifference": -0.030000000000001137,
									"meansDifferenceSE": 0.23917647711551232,
									"meansDifferenceCI": {
										"lower": -0.8132038009470455,
										"upper": 0.7532038009470432,
										"level": 95.0
									},
									"statistic": 0.1773853657469178,
									"df": 1188.0,
									"pValueAdjusted": {
										"value": 0.999999999999331,
										"level": 0.05,
										"isSignificant": false,
										"state": "P_VALUE_EQUAL"
									},
									"sample1": {
										"id": {
											"col": {
												"uid": "14D20AAB-631C-41BD-A631-38F3E3771984",
												"title": "lq196",
												"idx": 2
											}
										},
										"value": {
											"mean": 16.0,
											"n": 100
										}
									},
									"sample2": {
										"id": {
											"col": {
												"uid": "7FFE9AE9-FC54-4B75-A376-A59BB17EAC33",
												"title": "lq194lq197",
												"idx": 4
											}
										},
										"value": {
											"mean": 16.03,
											"n": 100
										}
									}
								}
							},
							"63efc935-3ee3-5a83-8090-b7486748d139": {
								"id": {
									"col": {
										"uid": "FFD28756-2DAF-44D3-9CD2-B00E6E572FE2",
										"title": "lq194lq197lq199",
										"idx": 5
									}
								},
								"value": {
									"status": "VALID",
									"meansDifference": 0.2400000000000002,
									"meansDifferenceSE": 0.23917647711551232,
									"meansDifferenceCI": {
										"lower": -0.5432038009470441,
										"upper": 1.0232038009470446,
										"level": 95.0
									},
									"statistic": 1.4190829259752897,
									"df": 1188.0,
									"pValueAdjusted": {
										"value": 0.997632511060611,
										"level": 0.05,
										"isSignificant": false,
										"state": "P_VALUE_EQUAL"
									},
									"sample1": {
										"id": {
											"col": {
												"uid": "14D20AAB-631C-41BD-A631-38F3E3771984",
												"title": "lq196",
												"idx": 2
											}
										},
										"value": {
											"mean": 16.0,
											"n": 100
										}
									},
									"sample2": {
										"id": {
											"col": {
												"uid": "FFD28756-2DAF-44D3-9CD2-B00E6E572FE2",
												"title": "lq194lq197lq199",
												"idx": 5
											}
										},
										"value": {
											"mean": 15.76,
											"n": 100
										}
									}
								}
							},
							"7e8b2040-0ae5-53a3-9087-9ee44a52b99d": {
								"id": {
									"col": {
										"uid": "CCD1EC1C-3FCF-4A29-997D-255A2264EC68",
										"title": "ev480",
										"idx": 12
									}
								},
								"value": {
									"status": "VALID",
									"meansDifference": 5.279999999999999,
									"meansDifferenceSE": 0.23917647711551232,
									"meansDifferenceCI": {
										"lower": 4.496796199052955,
										"upper": 6.0632038009470435,
										"level": 95.0
									},
									"statistic": 31.21982437145634,
									"df": 1188.0,
									"pValueAdjusted": {
										"value": 2.502442697505103e-13,
										"level": 0.05,
										"isSignificant": true,
										"state": "P_VALUE_EQUAL"
									},
									"sample1": {
										"id": {
											"col": {
												"uid": "14D20AAB-631C-41BD-A631-38F3E3771984",
												"title": "lq196",
												"idx": 2
											}
										},
										"value": {
											"mean": 16.0,
											"n": 100
										}
									},
									"sample2": {
										"id": {
											"col": {
												"uid": "CCD1EC1C-3FCF-4A29-997D-255A2264EC68",
												"title": "ev480",
												"idx": 12
											}
										},
										"value": {
											"mean": 10.72,
											"n": 100
										}
									}
								}
							},
							"26526102-aace-5327-a908-4c11fd354c52": {
								"id": {
									"col": {
										"uid": "38F36B04-EFA2-451C-B6F5-5BD8B633D3F9",
										"title": "ev480; lq194",
										"idx": 13
									}
								},
								"value": {
									"status": "VALID",
									"meansDifference": 2.66,
									"meansDifferenceSE": 0.23917647711551232,
									"meansDifferenceCI": {
										"lower": 1.8767961990529558,
										"upper": 3.4432038009470443,
										"level": 95.0
									},
									"statistic": 15.728169096226114,
									"df": 1188.0,
									"pValueAdjusted": {
										"value": 3.0531133177191805e-13,
										"level": 0.05,
										"isSignificant": true,
										"state": "P_VALUE_EQUAL"
									},
									"sample1": {
										"id": {
											"col": {
												"uid": "14D20AAB-631C-41BD-A631-38F3E3771984",
												"title": "lq196",
												"idx": 2
											}
										},
										"value": {
											"mean": 16.0,
											"n": 100
										}
									},
									"sample2": {
										"id": {
											"col": {
												"uid": "38F36B04-EFA2-451C-B6F5-5BD8B633D3F9",
												"title": "ev480; lq194",
												"idx": 13
											}
										},
										"value": {
											"mean": 13.34,
											"n": 100
										}
									}
								}
							},
							"7e7fae91-0105-5ab9-b7cd-89c1b7e99d83": {
								"id": {
									"col": {
										"uid": "90367C06-2459-46BF-AEA9-9AD6BC4BBC62",
										"title": "ev480; lq196",
										"idx": 14
									}
								},
								"value": {
									"status": "VALID",
									"meansDifference": 1.9600000000000009,
									"meansDifferenceSE": 0.23917647711551232,
									"meansDifferenceCI": {
										"lower": 1.1767961990529565,
										"upper": 2.743203800947045,
										"level": 95.0
									},
									"statistic": 11.589177228798194,
									"df": 1188.0,
									"pValueAdjusted": {
										"value": 4.310996004619483e-13,
										"level": 0.05,
										"isSignificant": true,
										"state": "P_VALUE_EQUAL"
									},
									"sample1": {
										"id": {
											"col": {
												"uid": "14D20AAB-631C-41BD-A631-38F3E3771984",
												"title": "lq196",
												"idx": 2
											}
										},
										"value": {
											"mean": 16.0,
											"n": 100
										}
									},
									"sample2": {
										"id": {
											"col": {
												"uid": "90367C06-2459-46BF-AEA9-9AD6BC4BBC62",
												"title": "ev480; lq196",
												"idx": 14
											}
										},
										"value": {
											"mean": 14.04,
											"n": 100
										}
									}
								}
							},
							"365dc997-6ec5-5869-b690-e8a2633c0fe2": {
								"id": {
									"col": {
										"uid": "5AD1333D-F2E3-4CA2-A4BB-CCDF1FCD8D70",
										"title": "ev480; lq200",
										"idx": 15
									}
								},
								"value": {
									"status": "VALID",
									"meansDifference": 2.4299999999999997,
									"meansDifferenceSE": 0.23917647711551232,
									"meansDifferenceCI": {
										"lower": 1.6467961990529554,
										"upper": 3.213203800947044,
										"level": 95.0
									},
									"statistic": 14.368214625499792,
									"df": 1188.0,
									"pValueAdjusted": {
										"value": 3.61710661422876e-13,
										"level": 0.05,
										"isSignificant": true,
										"state": "P_VALUE_EQUAL"
									},
									"sample1": {
										"id": {
											"col": {
												"uid": "14D20AAB-631C-41BD-A631-38F3E3771984",
												"title": "lq196",
												"idx": 2
											}
										},
										"value": {
											"mean": 16.0,
											"n": 100
										}
									},
									"sample2": {
										"id": {
											"col": {
												"uid": "5AD1333D-F2E3-4CA2-A4BB-CCDF1FCD8D70",
												"title": "ev480; lq200",
												"idx": 15
											}
										},
										"value": {
											"mean": 13.57,
											"n": 100
										}
									}
								}
							},
							"8cedf19c-1d4c-5385-bdea-22d429ba4672": {
								"id": {
									"col": {
										"uid": "B5554A66-E5C1-4991-8135-985FF388A9BE",
										"title": "ev480; lq194lq197lq199",
										"idx": 17
									}
								},
								"value": {
									"status": "VALID",
									"meansDifference": 6.24,
									"meansDifferenceSE": 0.23917647711551232,
									"meansDifferenceCI": {
										"lower": 5.456796199052956,
										"upper": 7.023203800947044,
										"level": 95.0
									},
									"statistic": 36.8961560753575,
									"df": 1188.0,
									"pValueAdjusted": {
										"value": 2.502442697505103e-13,
										"level": 0.05,
										"isSignificant": true,
										"state": "P_VALUE_EQUAL"
									},
									"sample1": {
										"id": {
											"col": {
												"uid": "14D20AAB-631C-41BD-A631-38F3E3771984",
												"title": "lq196",
												"idx": 2
											}
										},
										"value": {
											"mean": 16.0,
											"n": 100
										}
									},
									"sample2": {
										"id": {
											"col": {
												"uid": "B5554A66-E5C1-4991-8135-985FF388A9BE",
												"title": "ev480; lq194lq197lq199",
												"idx": 17
											}
										},
										"value": {
											"mean": 9.76,
											"n": 100
										}
									}
								}
							},
							"25bd80fc-d9a7-5f0b-98a7-d72d09d85b27": {
								"id": {
									"col": {
										"uid": "73329C3B-93D3-408B-8513-47D7417502D5",
										"title": "e791",
										"idx": 18
									}
								},
								"value": {
									"status": "VALID",
									"meansDifference": 15.75,
									"meansDifferenceSE": 0.23917647711551232,
									"meansDifferenceCI": {
										"lower": 14.966796199052956,
										"upper": 16.533203800947046,
										"level": 95.0
									},
									"statistic": 93.1273170171283,
									"df": 1188.0,
									"pValueAdjusted": {
										"value": 2.502442697505103e-13,
										"level": 0.05,
										"isSignificant": true,
										"state": "P_VALUE_EQUAL"
									},
									"sample1": {
										"id": {
											"col": {
												"uid": "14D20AAB-631C-41BD-A631-38F3E3771984",
												"title": "lq196",
												"idx": 2
											}
										},
										"value": {
											"mean": 16.0,
											"n": 100
										}
									},
									"sample2": {
										"id": {
											"col": {
												"uid": "73329C3B-93D3-408B-8513-47D7417502D5",
												"title": "e791",
												"idx": 18
											}
										},
										"value": {
											"mean": 0.25,
											"n": 100
										}
									}
								}
							}
						}
					},
					"fb3469c4-4065-59ce-8def-a97c17e26a79": {
						"id": {
							"col": {
								"uid": "DE70B67D-ABCF-421A-900E-74408D0D652E",
								"title": "lq200",
								"idx": 3
							}
						},
						"value": {
							"0dd72572-6863-51d5-bf09-645452404444": {
								"id": {
									"col": {
										"uid": "7FFE9AE9-FC54-4B75-A376-A59BB17EAC33",
										"title": "lq194lq197",
										"idx": 4
									}
								},
								"value": {
									"status": "VALID",
									"meansDifference": -0.16000000000000192,
									"meansDifferenceSE": 0.23917647711551232,
									"meansDifferenceCI": {
										"lower": -0.9432038009470463,
										"upper": 0.6232038009470424,
										"level": 95.0
									},
									"statistic": 0.9460552839835369,
									"df": 1188.0,
									"pValueAdjusted": {
										"value": 0.9999513558188244,
										"level": 0.05,
										"isSignificant": false,
										"state": "P_VALUE_EQUAL"
									},
									"sample1": {
										"id": {
											"col": {
												"uid": "DE70B67D-ABCF-421A-900E-74408D0D652E",
												"title": "lq200",
												"idx": 3
											}
										},
										"value": {
											"mean": 15.87,
											"n": 100
										}
									},
									"sample2": {
										"id": {
											"col": {
												"uid": "7FFE9AE9-FC54-4B75-A376-A59BB17EAC33",
												"title": "lq194lq197",
												"idx": 4
											}
										},
										"value": {
											"mean": 16.03,
											"n": 100
										}
									}
								}
							},
							"63efc935-3ee3-5a83-8090-b7486748d139": {
								"id": {
									"col": {
										"uid": "FFD28756-2DAF-44D3-9CD2-B00E6E572FE2",
										"title": "lq194lq197lq199",
										"idx": 5
									}
								},
								"value": {
									"status": "VALID",
									"meansDifference": 0.10999999999999943,
									"meansDifferenceSE": 0.23917647711551232,
									"meansDifferenceCI": {
										"lower": -0.6732038009470449,
										"upper": 0.8932038009470438,
										"level": 95.0
									},
									"statistic": 0.6504130077386705,
									"df": 1188.0,
									"pValueAdjusted": {
										"value": 0.999998987840121,
										"level": 0.05,
										"isSignificant": false,
										"state": "P_VALUE_EQUAL"
									},
									"sample1": {
										"id": {
											"col": {
												"uid": "DE70B67D-ABCF-421A-900E-74408D0D652E",
												"title": "lq200",
												"idx": 3
											}
										},
										"value": {
											"mean": 15.87,
											"n": 100
										}
									},
									"sample2": {
										"id": {
											"col": {
												"uid": "FFD28756-2DAF-44D3-9CD2-B00E6E572FE2",
												"title": "lq194lq197lq199",
												"idx": 5
											}
										},
										"value": {
											"mean": 15.76,
											"n": 100
										}
									}
								}
							},
							"7e8b2040-0ae5-53a3-9087-9ee44a52b99d": {
								"id": {
									"col": {
										"uid": "CCD1EC1C-3FCF-4A29-997D-255A2264EC68",
										"title": "ev480",
										"idx": 12
									}
								},
								"value": {
									"status": "VALID",
									"meansDifference": 5.149999999999999,
									"meansDifferenceSE": 0.23917647711551232,
									"meansDifferenceCI": {
										"lower": 4.3667961990529545,
										"upper": 5.933203800947043,
										"level": 95.0
									},
									"statistic": 30.451154453219722,
									"df": 1188.0,
									"pValueAdjusted": {
										"value": 2.502442697505103e-13,
										"level": 0.05,
										"isSignificant": true,
										"state": "P_VALUE_EQUAL"
									},
									"sample1": {
										"id": {
											"col": {
												"uid": "DE70B67D-ABCF-421A-900E-74408D0D652E",
												"title": "lq200",
												"idx": 3
											}
										},
										"value": {
											"mean": 15.87,
											"n": 100
										}
									},
									"sample2": {
										"id": {
											"col": {
												"uid": "CCD1EC1C-3FCF-4A29-997D-255A2264EC68",
												"title": "ev480",
												"idx": 12
											}
										},
										"value": {
											"mean": 10.72,
											"n": 100
										}
									}
								}
							},
							"26526102-aace-5327-a908-4c11fd354c52": {
								"id": {
									"col": {
										"uid": "38F36B04-EFA2-451C-B6F5-5BD8B633D3F9",
										"title": "ev480; lq194",
										"idx": 13
									}
								},
								"value": {
									"status": "VALID",
									"meansDifference": 2.5299999999999994,
									"meansDifferenceSE": 0.23917647711551232,
									"meansDifferenceCI": {
										"lower": 1.746796199052955,
										"upper": 3.3132038009470435,
										"level": 95.0
									},
									"statistic": 14.959499177989496,
									"df": 1188.0,
									"pValueAdjusted": {
										"value": 3.6282088444750116e-13,
										"level": 0.05,
										"isSignificant": true,
										"state": "P_VALUE_EQUAL"
									},
									"sample1": {
										"id": {
											"col": {
												"uid": "DE70B67D-ABCF-421A-900E-74408D0D652E",
												"title": "lq200",
												"idx": 3
											}
										},
										"value": {
											"mean": 15.87,
											"n": 100
										}
									},
									"sample2": {
										"id": {
											"col": {
												"uid": "38F36B04-EFA2-451C-B6F5-5BD8B633D3F9",
												"title": "ev480; lq194",
												"idx": 13
											}
										},
										"value": {
											"mean": 13.34,
											"n": 100
										}
									}
								}
							},
							"7e7fae91-0105-5ab9-b7cd-89c1b7e99d83": {
								"id": {
									"col": {
										"uid": "90367C06-2459-46BF-AEA9-9AD6BC4BBC62",
										"title": "ev480; lq196",
										"idx": 14
									}
								},
								"value": {
									"status": "VALID",
									"meansDifference": 1.83,
									"meansDifferenceSE": 0.23917647711551232,
									"meansDifferenceCI": {
										"lower": 1.0467961990529557,
										"upper": 2.613203800947044,
										"level": 95.0
									},
									"statistic": 10.820507310561576,
									"df": 1188.0,
									"pValueAdjusted": {
										"value": 3.0446756227320293e-12,
										"level": 0.05,
										"isSignificant": true,
										"state": "P_VALUE_EQUAL"
									},
									"sample1": {
										"id": {
											"col": {
												"uid": "DE70B67D-ABCF-421A-900E-74408D0D652E",
												"title": "lq200",
												"idx": 3
											}
										},
										"value": {
											"mean": 15.87,
											"n": 100
										}
									},
									"sample2": {
										"id": {
											"col": {
												"uid": "90367C06-2459-46BF-AEA9-9AD6BC4BBC62",
												"title": "ev480; lq196",
												"idx": 14
											}
										},
										"value": {
											"mean": 14.04,
											"n": 100
										}
									}
								}
							},
							"365dc997-6ec5-5869-b690-e8a2633c0fe2": {
								"id": {
									"col": {
										"uid": "5AD1333D-F2E3-4CA2-A4BB-CCDF1FCD8D70",
										"title": "ev480; lq200",
										"idx": 15
									}
								},
								"value": {
									"status": "VALID",
									"meansDifference": 2.299999999999999,
									"meansDifferenceSE": 0.23917647711551232,
									"meansDifferenceCI": {
										"lower": 1.5167961990529546,
										"upper": 3.083203800947043,
										"level": 95.0
									},
									"statistic": 13.599544707263176,
									"df": 1188.0,
									"pValueAdjusted": {
										"value": 3.630429290524262e-13,
										"level": 0.05,
										"isSignificant": true,
										"state": "P_VALUE_EQUAL"
									},
									"sample1": {
										"id": {
											"col": {
												"uid": "DE70B67D-ABCF-421A-900E-74408D0D652E",
												"title": "lq200",
												"idx": 3
											}
										},
										"value": {
											"mean": 15.87,
											"n": 100
										}
									},
									"sample2": {
										"id": {
											"col": {
												"uid": "5AD1333D-F2E3-4CA2-A4BB-CCDF1FCD8D70",
												"title": "ev480; lq200",
												"idx": 15
											}
										},
										"value": {
											"mean": 13.57,
											"n": 100
										}
									}
								}
							},
							"8cedf19c-1d4c-5385-bdea-22d429ba4672": {
								"id": {
									"col": {
										"uid": "B5554A66-E5C1-4991-8135-985FF388A9BE",
										"title": "ev480; lq194lq197lq199",
										"idx": 17
									}
								},
								"value": {
									"status": "VALID",
									"meansDifference": 6.109999999999999,
									"meansDifferenceSE": 0.23917647711551232,
									"meansDifferenceCI": {
										"lower": 5.326796199052955,
										"upper": 6.8932038009470435,
										"level": 95.0
									},
									"statistic": 36.127486157120885,
									"df": 1188.0,
									"pValueAdjusted": {
										"value": 2.502442697505103e-13,
										"level": 0.05,
										"isSignificant": true,
										"state": "P_VALUE_EQUAL"
									},
									"sample1": {
										"id": {
											"col": {
												"uid": "DE70B67D-ABCF-421A-900E-74408D0D652E",
												"title": "lq200",
												"idx": 3
											}
										},
										"value": {
											"mean": 15.87,
											"n": 100
										}
									},
									"sample2": {
										"id": {
											"col": {
												"uid": "B5554A66-E5C1-4991-8135-985FF388A9BE",
												"title": "ev480; lq194lq197lq199",
												"idx": 17
											}
										},
										"value": {
											"mean": 9.76,
											"n": 100
										}
									}
								}
							},
							"25bd80fc-d9a7-5f0b-98a7-d72d09d85b27": {
								"id": {
									"col": {
										"uid": "73329C3B-93D3-408B-8513-47D7417502D5",
										"title": "e791",
										"idx": 18
									}
								},
								"value": {
									"status": "VALID",
									"meansDifference": 15.62,
									"meansDifferenceSE": 0.23917647711551232,
									"meansDifferenceCI": {
										"lower": 14.836796199052955,
										"upper": 16.403203800947043,
										"level": 95.0
									},
									"statistic": 92.3586470988917,
									"df": 1188.0,
									"pValueAdjusted": {
										"value": 2.502442697505103e-13,
										"level": 0.05,
										"isSignificant": true,
										"state": "P_VALUE_EQUAL"
									},
									"sample1": {
										"id": {
											"col": {
												"uid": "DE70B67D-ABCF-421A-900E-74408D0D652E",
												"title": "lq200",
												"idx": 3
											}
										},
										"value": {
											"mean": 15.87,
											"n": 100
										}
									},
									"sample2": {
										"id": {
											"col": {
												"uid": "73329C3B-93D3-408B-8513-47D7417502D5",
												"title": "e791",
												"idx": 18
											}
										},
										"value": {
											"mean": 0.25,
											"n": 100
										}
									}
								}
							}
						}
					},
					"0dd72572-6863-51d5-bf09-645452404444": {
						"id": {
							"col": {
								"uid": "7FFE9AE9-FC54-4B75-A376-A59BB17EAC33",
								"title": "lq194lq197",
								"idx": 4
							}
						},
						"value": {
							"63efc935-3ee3-5a83-8090-b7486748d139": {
								"id": {
									"col": {
										"uid": "FFD28756-2DAF-44D3-9CD2-B00E6E572FE2",
										"title": "lq194lq197lq199",
										"idx": 5
									}
								},
								"value": {
									"status": "VALID",
									"meansDifference": 0.27000000000000135,
									"meansDifferenceSE": 0.23917647711551232,
									"meansDifferenceCI": {
										"lower": -0.513203800947043,
										"upper": 1.0532038009470457,
										"level": 95.0
									},
									"statistic": 1.5964682917222075,
									"df": 1188.0,
									"pValueAdjusted": {
										"value": 0.9933797738450633,
										"level": 0.05,
										"isSignificant": false,
										"state": "P_VALUE_EQUAL"
									},
									"sample1": {
										"id": {
											"col": {
												"uid": "7FFE9AE9-FC54-4B75-A376-A59BB17EAC33",
												"title": "lq194lq197",
												"idx": 4
											}
										},
										"value": {
											"mean": 16.03,
											"n": 100
										}
									},
									"sample2": {
										"id": {
											"col": {
												"uid": "FFD28756-2DAF-44D3-9CD2-B00E6E572FE2",
												"title": "lq194lq197lq199",
												"idx": 5
											}
										},
										"value": {
											"mean": 15.76,
											"n": 100
										}
									}
								}
							},
							"7e8b2040-0ae5-53a3-9087-9ee44a52b99d": {
								"id": {
									"col": {
										"uid": "CCD1EC1C-3FCF-4A29-997D-255A2264EC68",
										"title": "ev480",
										"idx": 12
									}
								},
								"value": {
									"status": "VALID",
									"meansDifference": 5.3100000000000005,
									"meansDifferenceSE": 0.23917647711551232,
									"meansDifferenceCI": {
										"lower": 4.526796199052956,
										"upper": 6.093203800947045,
										"level": 95.0
									},
									"statistic": 31.39720973720326,
									"df": 1188.0,
									"pValueAdjusted": {
										"value": 2.502442697505103e-13,
										"level": 0.05,
										"isSignificant": true,
										"state": "P_VALUE_EQUAL"
									},
									"sample1": {
										"id": {
											"col": {
												"uid": "7FFE9AE9-FC54-4B75-A376-A59BB17EAC33",
												"title": "lq194lq197",
												"idx": 4
											}
										},
										"value": {
											"mean": 16.03,
											"n": 100
										}
									},
									"sample2": {
										"id": {
											"col": {
												"uid": "CCD1EC1C-3FCF-4A29-997D-255A2264EC68",
												"title": "ev480",
												"idx": 12
											}
										},
										"value": {
											"mean": 10.72,
											"n": 100
										}
									}
								}
							},
							"26526102-aace-5327-a908-4c11fd354c52": {
								"id": {
									"col": {
										"uid": "38F36B04-EFA2-451C-B6F5-5BD8B633D3F9",
										"title": "ev480; lq194",
										"idx": 13
									}
								},
								"value": {
									"status": "VALID",
									"meansDifference": 2.6900000000000013,
									"meansDifferenceSE": 0.23917647711551232,
									"meansDifferenceCI": {
										"lower": 1.906796199052957,
										"upper": 3.4732038009470454,
										"level": 95.0
									},
									"statistic": 15.905554461973033,
									"df": 1188.0,
									"pValueAdjusted": {
										"value": 2.8488322811881517e-13,
										"level": 0.05,
										"isSignificant": true,
										"state": "P_VALUE_EQUAL"
									},
									"sample1": {
										"id": {
											"col": {
												"uid": "7FFE9AE9-FC54-4B75-A376-A59BB17EAC33",
												"title": "lq194lq197",
												"idx": 4
											}
										},
										"value": {
											"mean": 16.03,
											"n": 100
										}
									},
									"sample2": {
										"id": {
											"col": {
												"uid": "38F36B04-EFA2-451C-B6F5-5BD8B633D3F9",
												"title": "ev480; lq194",
												"idx": 13
											}
										},
										"value": {
											"mean": 13.34,
											"n": 100
										}
									}
								}
							},
							"7e7fae91-0105-5ab9-b7cd-89c1b7e99d83": {
								"id": {
									"col": {
										"uid": "90367C06-2459-46BF-AEA9-9AD6BC4BBC62",
										"title": "ev480; lq196",
										"idx": 14
									}
								},
								"value": {
									"status": "VALID",
									"meansDifference": 1.990000000000002,
									"meansDifferenceSE": 0.23917647711551232,
									"meansDifferenceCI": {
										"lower": 1.2067961990529577,
										"upper": 2.773203800947046,
										"level": 95.0
									},
									"statistic": 11.76656259454511,
									"df": 1188.0,
									"pValueAdjusted": {
										"value": 3.9546144137148076e-13,
										"level": 0.05,
										"isSignificant": true,
										"state": "P_VALUE_EQUAL"
									},
									"sample1": {
										"id": {
											"col": {
												"uid": "7FFE9AE9-FC54-4B75-A376-A59BB17EAC33",
												"title": "lq194lq197",
												"idx": 4
											}
										},
										"value": {
											"mean": 16.03,
											"n": 100
										}
									},
									"sample2": {
										"id": {
											"col": {
												"uid": "90367C06-2459-46BF-AEA9-9AD6BC4BBC62",
												"title": "ev480; lq196",
												"idx": 14
											}
										},
										"value": {
											"mean": 14.04,
											"n": 100
										}
									}
								}
							},
							"365dc997-6ec5-5869-b690-e8a2633c0fe2": {
								"id": {
									"col": {
										"uid": "5AD1333D-F2E3-4CA2-A4BB-CCDF1FCD8D70",
										"title": "ev480; lq200",
										"idx": 15
									}
								},
								"value": {
									"status": "VALID",
									"meansDifference": 2.460000000000001,
									"meansDifferenceSE": 0.23917647711551232,
									"meansDifferenceCI": {
										"lower": 1.6767961990529565,
										"upper": 3.243203800947045,
										"level": 95.0
									},
									"statistic": 14.545599991246712,
									"df": 1188.0,
									"pValueAdjusted": {
										"value": 3.6637359812630166e-13,
										"level": 0.05,
										"isSignificant": true,
										"state": "P_VALUE_EQUAL"
									},
									"sample1": {
										"id": {
											"col": {
												"uid": "7FFE9AE9-FC54-4B75-A376-A59BB17EAC33",
												"title": "lq194lq197",
												"idx": 4
											}
										},
										"value": {
											"mean": 16.03,
											"n": 100
										}
									},
									"sample2": {
										"id": {
											"col": {
												"uid": "5AD1333D-F2E3-4CA2-A4BB-CCDF1FCD8D70",
												"title": "ev480; lq200",
												"idx": 15
											}
										},
										"value": {
											"mean": 13.57,
											"n": 100
										}
									}
								}
							},
							"8cedf19c-1d4c-5385-bdea-22d429ba4672": {
								"id": {
									"col": {
										"uid": "B5554A66-E5C1-4991-8135-985FF388A9BE",
										"title": "ev480; lq194lq197lq199",
										"idx": 17
									}
								},
								"value": {
									"status": "VALID",
									"meansDifference": 6.270000000000001,
									"meansDifferenceSE": 0.23917647711551232,
									"meansDifferenceCI": {
										"lower": 5.486796199052957,
										"upper": 7.0532038009470455,
										"level": 95.0
									},
									"statistic": 37.07354144110442,
									"df": 1188.0,
									"pValueAdjusted": {
										"value": 2.502442697505103e-13,
										"level": 0.05,
										"isSignificant": true,
										"state": "P_VALUE_EQUAL"
									},
									"sample1": {
										"id": {
											"col": {
												"uid": "7FFE9AE9-FC54-4B75-A376-A59BB17EAC33",
												"title": "lq194lq197",
												"idx": 4
											}
										},
										"value": {
											"mean": 16.03,
											"n": 100
										}
									},
									"sample2": {
										"id": {
											"col": {
												"uid": "B5554A66-E5C1-4991-8135-985FF388A9BE",
												"title": "ev480; lq194lq197lq199",
												"idx": 17
											}
										},
										"value": {
											"mean": 9.76,
											"n": 100
										}
									}
								}
							},
							"25bd80fc-d9a7-5f0b-98a7-d72d09d85b27": {
								"id": {
									"col": {
										"uid": "73329C3B-93D3-408B-8513-47D7417502D5",
										"title": "e791",
										"idx": 18
									}
								},
								"value": {
									"status": "VALID",
									"meansDifference": 15.780000000000001,
									"meansDifferenceSE": 0.23917647711551232,
									"meansDifferenceCI": {
										"lower": 14.996796199052957,
										"upper": 16.563203800947047,
										"level": 95.0
									},
									"statistic": 93.30470238287522,
									"df": 1188.0,
									"pValueAdjusted": {
										"value": 2.502442697505103e-13,
										"level": 0.05,
										"isSignificant": true,
										"state": "P_VALUE_EQUAL"
									},
									"sample1": {
										"id": {
											"col": {
												"uid": "7FFE9AE9-FC54-4B75-A376-A59BB17EAC33",
												"title": "lq194lq197",
												"idx": 4
											}
										},
										"value": {
											"mean": 16.03,
											"n": 100
										}
									},
									"sample2": {
										"id": {
											"col": {
												"uid": "73329C3B-93D3-408B-8513-47D7417502D5",
												"title": "e791",
												"idx": 18
											}
										},
										"value": {
											"mean": 0.25,
											"n": 100
										}
									}
								}
							}
						}
					},
					"63efc935-3ee3-5a83-8090-b7486748d139": {
						"id": {
							"col": {
								"uid": "FFD28756-2DAF-44D3-9CD2-B00E6E572FE2",
								"title": "lq194lq197lq199",
								"idx": 5
							}
						},
						"value": {
							"7e8b2040-0ae5-53a3-9087-9ee44a52b99d": {
								"id": {
									"col": {
										"uid": "CCD1EC1C-3FCF-4A29-997D-255A2264EC68",
										"title": "ev480",
										"idx": 12
									}
								},
								"value": {
									"status": "VALID",
									"meansDifference": 5.039999999999999,
									"meansDifferenceSE": 0.23917647711551232,
									"meansDifferenceCI": {
										"lower": 4.256796199052955,
										"upper": 5.823203800947043,
										"level": 95.0
									},
									"statistic": 29.80074144548105,
									"df": 1188.0,
									"pValueAdjusted": {
										"value": 2.502442697505103e-13,
										"level": 0.05,
										"isSignificant": true,
										"state": "P_VALUE_EQUAL"
									},
									"sample1": {
										"id": {
											"col": {
												"uid": "FFD28756-2DAF-44D3-9CD2-B00E6E572FE2",
												"title": "lq194lq197lq199",
												"idx": 5
											}
										},
										"value": {
											"mean": 15.76,
											"n": 100
										}
									},
									"sample2": {
										"id": {
											"col": {
												"uid": "CCD1EC1C-3FCF-4A29-997D-255A2264EC68",
												"title": "ev480",
												"idx": 12
											}
										},
										"value": {
											"mean": 10.72,
											"n": 100
										}
									}
								}
							},
							"26526102-aace-5327-a908-4c11fd354c52": {
								"id": {
									"col": {
										"uid": "38F36B04-EFA2-451C-B6F5-5BD8B633D3F9",
										"title": "ev480; lq194",
										"idx": 13
									}
								},
								"value": {
									"status": "VALID",
									"meansDifference": 2.42,
									"meansDifferenceSE": 0.23917647711551232,
									"meansDifferenceCI": {
										"lower": 1.6367961990529556,
										"upper": 3.203203800947044,
										"level": 95.0
									},
									"statistic": 14.309086170250824,
									"df": 1188.0,
									"pValueAdjusted": {
										"value": 3.631539513548887e-13,
										"level": 0.05,
										"isSignificant": true,
										"state": "P_VALUE_EQUAL"
									},
									"sample1": {
										"id": {
											"col": {
												"uid": "FFD28756-2DAF-44D3-9CD2-B00E6E572FE2",
												"title": "lq194lq197lq199",
												"idx": 5
											}
										},
										"value": {
											"mean": 15.76,
											"n": 100
										}
									},
									"sample2": {
										"id": {
											"col": {
												"uid": "38F36B04-EFA2-451C-B6F5-5BD8B633D3F9",
												"title": "ev480; lq194",
												"idx": 13
											}
										},
										"value": {
											"mean": 13.34,
											"n": 100
										}
									}
								}
							},
							"7e7fae91-0105-5ab9-b7cd-89c1b7e99d83": {
								"id": {
									"col": {
										"uid": "90367C06-2459-46BF-AEA9-9AD6BC4BBC62",
										"title": "ev480; lq196",
										"idx": 14
									}
								},
								"value": {
									"status": "VALID",
									"meansDifference": 1.7200000000000006,
									"meansDifferenceSE": 0.23917647711551232,
									"meansDifferenceCI": {
										"lower": 0.9367961990529563,
										"upper": 2.5032038009470448,
										"level": 95.0
									},
									"statistic": 10.170094302822905,
									"df": 1188.0,
									"pValueAdjusted": {
										"value": 7.503286880705673e-11,
										"level": 0.05,
										"isSignificant": true,
										"state": "P_VALUE_EQUAL"
									},
									"sample1": {
										"id": {
											"col": {
												"uid": "FFD28756-2DAF-44D3-9CD2-B00E6E572FE2",
												"title": "lq194lq197lq199",
												"idx": 5
											}
										},
										"value": {
											"mean": 15.76,
											"n": 100
										}
									},
									"sample2": {
										"id": {
											"col": {
												"uid": "90367C06-2459-46BF-AEA9-9AD6BC4BBC62",
												"title": "ev480; lq196",
												"idx": 14
											}
										},
										"value": {
											"mean": 14.04,
											"n": 100
										}
									}
								}
							},
							"365dc997-6ec5-5869-b690-e8a2633c0fe2": {
								"id": {
									"col": {
										"uid": "5AD1333D-F2E3-4CA2-A4BB-CCDF1FCD8D70",
										"title": "ev480; lq200",
										"idx": 15
									}
								},
								"value": {
									"status": "VALID",
									"meansDifference": 2.1899999999999995,
									"meansDifferenceSE": 0.23917647711551232,
									"meansDifferenceCI": {
										"lower": 1.4067961990529552,
										"upper": 2.9732038009470436,
										"level": 95.0
									},
									"statistic": 12.949131699524504,
									"df": 1188.0,
									"pValueAdjusted": {
										"value": 3.687050664780145e-13,
										"level": 0.05,
										"isSignificant": true,
										"state": "P_VALUE_EQUAL"
									},
									"sample1": {
										"id": {
											"col": {
												"uid": "FFD28756-2DAF-44D3-9CD2-B00E6E572FE2",
												"title": "lq194lq197lq199",
												"idx": 5
											}
										},
										"value": {
											"mean": 15.76,
											"n": 100
										}
									},
									"sample2": {
										"id": {
											"col": {
												"uid": "5AD1333D-F2E3-4CA2-A4BB-CCDF1FCD8D70",
												"title": "ev480; lq200",
												"idx": 15
											}
										},
										"value": {
											"mean": 13.57,
											"n": 100
										}
									}
								}
							},
							"8cedf19c-1d4c-5385-bdea-22d429ba4672": {
								"id": {
									"col": {
										"uid": "B5554A66-E5C1-4991-8135-985FF388A9BE",
										"title": "ev480; lq194lq197lq199",
										"idx": 17
									}
								},
								"value": {
									"status": "VALID",
									"meansDifference": 6.0,
									"meansDifferenceSE": 0.23917647711551232,
									"meansDifferenceCI": {
										"lower": 5.216796199052956,
										"upper": 6.783203800947044,
										"level": 95.0
									},
									"statistic": 35.477073149382214,
									"df": 1188.0,
									"pValueAdjusted": {
										"value": 2.502442697505103e-13,
										"level": 0.05,
										"isSignificant": true,
										"state": "P_VALUE_EQUAL"
									},
									"sample1": {
										"id": {
											"col": {
												"uid": "FFD28756-2DAF-44D3-9CD2-B00E6E572FE2",
												"title": "lq194lq197lq199",
												"idx": 5
											}
										},
										"value": {
											"mean": 15.76,
											"n": 100
										}
									},
									"sample2": {
										"id": {
											"col": {
												"uid": "B5554A66-E5C1-4991-8135-985FF388A9BE",
												"title": "ev480; lq194lq197lq199",
												"idx": 17
											}
										},
										"value": {
											"mean": 9.76,
											"n": 100
										}
									}
								}
							},
							"25bd80fc-d9a7-5f0b-98a7-d72d09d85b27": {
								"id": {
									"col": {
										"uid": "73329C3B-93D3-408B-8513-47D7417502D5",
										"title": "e791",
										"idx": 18
									}
								},
								"value": {
									"status": "VALID",
									"meansDifference": 15.51,
									"meansDifferenceSE": 0.23917647711551232,
									"meansDifferenceCI": {
										"lower": 14.726796199052956,
										"upper": 16.293203800947044,
										"level": 95.0
									},
									"statistic": 91.70823409115302,
									"df": 1188.0,
									"pValueAdjusted": {
										"value": 2.502442697505103e-13,
										"level": 0.05,
										"isSignificant": true,
										"state": "P_VALUE_EQUAL"
									},
									"sample1": {
										"id": {
											"col": {
												"uid": "FFD28756-2DAF-44D3-9CD2-B00E6E572FE2",
												"title": "lq194lq197lq199",
												"idx": 5
											}
										},
										"value": {
											"mean": 15.76,
											"n": 100
										}
									},
									"sample2": {
										"id": {
											"col": {
												"uid": "73329C3B-93D3-408B-8513-47D7417502D5",
												"title": "e791",
												"idx": 18
											}
										},
										"value": {
											"mean": 0.25,
											"n": 100
										}
									}
								}
							}
						}
					},
					"7e8b2040-0ae5-53a3-9087-9ee44a52b99d": {
						"id": {
							"col": {
								"uid": "CCD1EC1C-3FCF-4A29-997D-255A2264EC68",
								"title": "ev480",
								"idx": 12
							}
						},
						"value": {
							"26526102-aace-5327-a908-4c11fd354c52": {
								"id": {
									"col": {
										"uid": "38F36B04-EFA2-451C-B6F5-5BD8B633D3F9",
										"title": "ev480; lq194",
										"idx": 13
									}
								},
								"value": {
									"status": "VALID",
									"meansDifference": -2.619999999999999,
									"meansDifferenceSE": 0.23917647711551232,
									"meansDifferenceCI": {
										"lower": -3.4032038009470433,
										"upper": -1.8367961990529549,
										"level": 95.0
									},
									"statistic": 15.491655275230228,
									"df": 1188.0,
									"pValueAdjusted": {
										"value": 3.3439917501709715e-13,
										"level": 0.05,
										"isSignificant": true,
										"state": "P_VALUE_EQUAL"
									},
									"sample1": {
										"id": {
											"col": {
												"uid": "CCD1EC1C-3FCF-4A29-997D-255A2264EC68",
												"title": "ev480",
												"idx": 12
											}
										},
										"value": {
											"mean": 10.72,
											"n": 100
										}
									},
									"sample2": {
										"id": {
											"col": {
												"uid": "38F36B04-EFA2-451C-B6F5-5BD8B633D3F9",
												"title": "ev480; lq194",
												"idx": 13
											}
										},
										"value": {
											"mean": 13.34,
											"n": 100
										}
									}
								}
							},
							"7e7fae91-0105-5ab9-b7cd-89c1b7e99d83": {
								"id": {
									"col": {
										"uid": "90367C06-2459-46BF-AEA9-9AD6BC4BBC62",
										"title": "ev480; lq196",
										"idx": 14
									}
								},
								"value": {
									"status": "VALID",
									"meansDifference": -3.3199999999999985,
									"meansDifferenceSE": 0.23917647711551232,
									"meansDifferenceCI": {
										"lower": -4.103203800947043,
										"upper": -2.5367961990529544,
										"level": 95.0
									},
									"statistic": 19.630647142658148,
									"df": 1188.0,
									"pValueAdjusted": {
										"value": 2.502442697505103e-13,
										"level": 0.05,
										"isSignificant": true,
										"state": "P_VALUE_EQUAL"
									},
									"sample1": {
										"id": {
											"col": {
												"uid": "CCD1EC1C-3FCF-4A29-997D-255A2264EC68",
												"title": "ev480",
												"idx": 12
											}
										},
										"value": {
											"mean": 10.72,
											"n": 100
										}
									},
									"sample2": {
										"id": {
											"col": {
												"uid": "90367C06-2459-46BF-AEA9-9AD6BC4BBC62",
												"title": "ev480; lq196",
												"idx": 14
											}
										},
										"value": {
											"mean": 14.04,
											"n": 100
										}
									}
								}
							},
							"365dc997-6ec5-5869-b690-e8a2633c0fe2": {
								"id": {
									"col": {
										"uid": "5AD1333D-F2E3-4CA2-A4BB-CCDF1FCD8D70",
										"title": "ev480; lq200",
										"idx": 15
									}
								},
								"value": {
									"status": "VALID",
									"meansDifference": -2.8499999999999996,
									"meansDifferenceSE": 0.23917647711551232,
									"meansDifferenceCI": {
										"lower": -3.6332038009470438,
										"upper": -2.0667961990529555,
										"level": 95.0
									},
									"statistic": 16.851609745956548,
									"df": 1188.0,
									"pValueAdjusted": {
										"value": 2.504663143554353e-13,
										"level": 0.05,
										"isSignificant": true,
										"state": "P_VALUE_EQUAL"
									},
									"sample1": {
										"id": {
											"col": {
												"uid": "CCD1EC1C-3FCF-4A29-997D-255A2264EC68",
												"title": "ev480",
												"idx": 12
											}
										},
										"value": {
											"mean": 10.72,
											"n": 100
										}
									},
									"sample2": {
										"id": {
											"col": {
												"uid": "5AD1333D-F2E3-4CA2-A4BB-CCDF1FCD8D70",
												"title": "ev480; lq200",
												"idx": 15
											}
										},
										"value": {
											"mean": 13.57,
											"n": 100
										}
									}
								}
							},
							"8cedf19c-1d4c-5385-bdea-22d429ba4672": {
								"id": {
									"col": {
										"uid": "B5554A66-E5C1-4991-8135-985FF388A9BE",
										"title": "ev480; lq194lq197lq199",
										"idx": 17
									}
								},
								"value": {
									"status": "VALID",
									"meansDifference": 0.9600000000000009,
									"meansDifferenceSE": 0.23917647711551232,
									"meansDifferenceCI": {
										"lower": 0.17679619905295652,
										"upper": 1.7432038009470452,
										"level": 95.0
									},
									"statistic": 5.676331703901159,
									"df": 1188.0,
									"pValueAdjusted": {
										"value": 0.0036568436441456464,
										"level": 0.05,
										"isSignificant": true,
										"state": "P_VALUE_EQUAL"
									},
									"sample1": {
										"id": {
											"col": {
												"uid": "CCD1EC1C-3FCF-4A29-997D-255A2264EC68",
												"title": "ev480",
												"idx": 12
											}
										},
										"value": {
											"mean": 10.72,
											"n": 100
										}
									},
									"sample2": {
										"id": {
											"col": {
												"uid": "B5554A66-E5C1-4991-8135-985FF388A9BE",
												"title": "ev480; lq194lq197lq199",
												"idx": 17
											}
										},
										"value": {
											"mean": 9.76,
											"n": 100
										}
									}
								}
							},
							"25bd80fc-d9a7-5f0b-98a7-d72d09d85b27": {
								"id": {
									"col": {
										"uid": "73329C3B-93D3-408B-8513-47D7417502D5",
										"title": "e791",
										"idx": 18
									}
								},
								"value": {
									"status": "VALID",
									"meansDifference": 10.47,
									"meansDifferenceSE": 0.23917647711551232,
									"meansDifferenceCI": {
										"lower": 9.686796199052957,
										"upper": 11.253203800947045,
										"level": 95.0
									},
									"statistic": 61.907492645671965,
									"df": 1188.0,
									"pValueAdjusted": {
										"value": 2.502442697505103e-13,
										"level": 0.05,
										"isSignificant": true,
										"state": "P_VALUE_EQUAL"
									},
									"sample1": {
										"id": {
											"col": {
												"uid": "CCD1EC1C-3FCF-4A29-997D-255A2264EC68",
												"title": "ev480",
												"idx": 12
											}
										},
										"value": {
											"mean": 10.72,
											"n": 100
										}
									},
									"sample2": {
										"id": {
											"col": {
												"uid": "73329C3B-93D3-408B-8513-47D7417502D5",
												"title": "e791",
												"idx": 18
											}
										},
										"value": {
											"mean": 0.25,
											"n": 100
										}
									}
								}
							}
						}
					},
					"26526102-aace-5327-a908-4c11fd354c52": {
						"id": {
							"col": {
								"uid": "38F36B04-EFA2-451C-B6F5-5BD8B633D3F9",
								"title": "ev480; lq194",
								"idx": 13
							}
						},
						"value": {
							"7e7fae91-0105-5ab9-b7cd-89c1b7e99d83": {
								"id": {
									"col": {
										"uid": "90367C06-2459-46BF-AEA9-9AD6BC4BBC62",
										"title": "ev480; lq196",
										"idx": 14
									}
								},
								"value": {
									"status": "VALID",
									"meansDifference": -0.6999999999999993,
									"meansDifferenceSE": 0.23917647711551232,
									"meansDifferenceCI": {
										"lower": -1.4832038009470436,
										"upper": 0.08320380094704505,
										"level": 95.0
									},
									"statistic": 4.1389918674279205,
									"df": 1188.0,
									"pValueAdjusted": {
										"value": 0.13281088467143487,
										"level": 0.05,
										"isSignificant": false,
										"state": "P_VALUE_EQUAL"
									},
									"sample1": {
										"id": {
											"col": {
												"uid": "38F36B04-EFA2-451C-B6F5-5BD8B633D3F9",
												"title": "ev480; lq194",
												"idx": 13
											}
										},
										"value": {
											"mean": 13.34,
											"n": 100
										}
									},
									"sample2": {
										"id": {
											"col": {
												"uid": "90367C06-2459-46BF-AEA9-9AD6BC4BBC62",
												"title": "ev480; lq196",
												"idx": 14
											}
										},
										"value": {
											"mean": 14.04,
											"n": 100
										}
									}
								}
							},
							"365dc997-6ec5-5869-b690-e8a2633c0fe2": {
								"id": {
									"col": {
										"uid": "5AD1333D-F2E3-4CA2-A4BB-CCDF1FCD8D70",
										"title": "ev480; lq200",
										"idx": 15
									}
								},
								"value": {
									"status": "VALID",
									"meansDifference": -0.23000000000000043,
									"meansDifferenceSE": 0.23917647711551232,
									"meansDifferenceCI": {
										"lower": -1.0132038009470448,
										"upper": 0.5532038009470439,
										"level": 95.0
									},
									"statistic": 1.3599544707263205,
									"df": 1188.0,
									"pValueAdjusted": {
										"value": 0.9983891278148419,
										"level": 0.05,
										"isSignificant": false,
										"state": "P_VALUE_EQUAL"
									},
									"sample1": {
										"id": {
											"col": {
												"uid": "38F36B04-EFA2-451C-B6F5-5BD8B633D3F9",
												"title": "ev480; lq194",
												"idx": 13
											}
										},
										"value": {
											"mean": 13.34,
											"n": 100
										}
									},
									"sample2": {
										"id": {
											"col": {
												"uid": "5AD1333D-F2E3-4CA2-A4BB-CCDF1FCD8D70",
												"title": "ev480; lq200",
												"idx": 15
											}
										},
										"value": {
											"mean": 13.57,
											"n": 100
										}
									}
								}
							},
							"8cedf19c-1d4c-5385-bdea-22d429ba4672": {
								"id": {
									"col": {
										"uid": "B5554A66-E5C1-4991-8135-985FF388A9BE",
										"title": "ev480; lq194lq197lq199",
										"idx": 17
									}
								},
								"value": {
									"status": "VALID",
									"meansDifference": 3.58,
									"meansDifferenceSE": 0.23917647711551232,
									"meansDifferenceCI": {
										"lower": 2.796796199052956,
										"upper": 4.363203800947044,
										"level": 95.0
									},
									"statistic": 21.167986979131385,
									"df": 1188.0,
									"pValueAdjusted": {
										"value": 2.502442697505103e-13,
										"level": 0.05,
										"isSignificant": true,
										"state": "P_VALUE_EQUAL"
									},
									"sample1": {
										"id": {
											"col": {
												"uid": "38F36B04-EFA2-451C-B6F5-5BD8B633D3F9",
												"title": "ev480; lq194",
												"idx": 13
											}
										},
										"value": {
											"mean": 13.34,
											"n": 100
										}
									},
									"sample2": {
										"id": {
											"col": {
												"uid": "B5554A66-E5C1-4991-8135-985FF388A9BE",
												"title": "ev480; lq194lq197lq199",
												"idx": 17
											}
										},
										"value": {
											"mean": 9.76,
											"n": 100
										}
									}
								}
							},
							"25bd80fc-d9a7-5f0b-98a7-d72d09d85b27": {
								"id": {
									"col": {
										"uid": "73329C3B-93D3-408B-8513-47D7417502D5",
										"title": "e791",
										"idx": 18
									}
								},
								"value": {
									"status": "VALID",
									"meansDifference": 13.09,
									"meansDifferenceSE": 0.23917647711551232,
									"meansDifferenceCI": {
										"lower": 12.306796199052956,
										"upper": 13.873203800947044,
										"level": 95.0
									},
									"statistic": 77.3991479209022,
									"df": 1188.0,
									"pValueAdjusted": {
										"value": 2.502442697505103e-13,
										"level": 0.05,
										"isSignificant": true,
										"state": "P_VALUE_EQUAL"
									},
									"sample1": {
										"id": {
											"col": {
												"uid": "38F36B04-EFA2-451C-B6F5-5BD8B633D3F9",
												"title": "ev480; lq194",
												"idx": 13
											}
										},
										"value": {
											"mean": 13.34,
											"n": 100
										}
									},
									"sample2": {
										"id": {
											"col": {
												"uid": "73329C3B-93D3-408B-8513-47D7417502D5",
												"title": "e791",
												"idx": 18
											}
										},
										"value": {
											"mean": 0.25,
											"n": 100
										}
									}
								}
							}
						}
					},
					"7e7fae91-0105-5ab9-b7cd-89c1b7e99d83": {
						"id": {
							"col": {
								"uid": "90367C06-2459-46BF-AEA9-9AD6BC4BBC62",
								"title": "ev480; lq196",
								"idx": 14
							}
						},
						"value": {
							"365dc997-6ec5-5869-b690-e8a2633c0fe2": {
								"id": {
									"col": {
										"uid": "5AD1333D-F2E3-4CA2-A4BB-CCDF1FCD8D70",
										"title": "ev480; lq200",
										"idx": 15
									}
								},
								"value": {
									"status": "VALID",
									"meansDifference": 0.46999999999999886,
									"meansDifferenceSE": 0.23917647711551232,
									"meansDifferenceCI": {
										"lower": -0.3132038009470455,
										"upper": 1.2532038009470432,
										"level": 95.0
									},
									"statistic": 2.7790373967015998,
									"df": 1188.0,
									"pValueAdjusted": {
										"value": 0.717165155302268,
										"level": 0.05,
										"isSignificant": false,
										"state": "P_VALUE_EQUAL"
									},
									"sample1": {
										"id": {
											"col": {
												"uid": "90367C06-2459-46BF-AEA9-9AD6BC4BBC62",
												"title": "ev480; lq196",
												"idx": 14
											}
										},
										"value": {
											"mean": 14.04,
											"n": 100
										}
									},
									"sample2": {
										"id": {
											"col": {
												"uid": "5AD1333D-F2E3-4CA2-A4BB-CCDF1FCD8D70",
												"title": "ev480; lq200",
												"idx": 15
											}
										},
										"value": {
											"mean": 13.57,
											"n": 100
										}
									}
								}
							},
							"8cedf19c-1d4c-5385-bdea-22d429ba4672": {
								"id": {
									"col": {
										"uid": "B5554A66-E5C1-4991-8135-985FF388A9BE",
										"title": "ev480; lq194lq197lq199",
										"idx": 17
									}
								},
								"value": {
									"status": "VALID",
									"meansDifference": 4.279999999999999,
									"meansDifferenceSE": 0.23917647711551232,
									"meansDifferenceCI": {
										"lower": 3.4967961990529552,
										"upper": 5.0632038009470435,
										"level": 95.0
									},
									"statistic": 25.306978846559307,
									"df": 1188.0,
									"pValueAdjusted": {
										"value": 2.502442697505103e-13,
										"level": 0.05,
										"isSignificant": true,
										"state": "P_VALUE_EQUAL"
									},
									"sample1": {
										"id": {
											"col": {
												"uid": "90367C06-2459-46BF-AEA9-9AD6BC4BBC62",
												"title": "ev480; lq196",
												"idx": 14
											}
										},
										"value": {
											"mean": 14.04,
											"n": 100
										}
									},
									"sample2": {
										"id": {
											"col": {
												"uid": "B5554A66-E5C1-4991-8135-985FF388A9BE",
												"title": "ev480; lq194lq197lq199",
												"idx": 17
											}
										},
										"value": {
											"mean": 9.76,
											"n": 100
										}
									}
								}
							},
							"25bd80fc-d9a7-5f0b-98a7-d72d09d85b27": {
								"id": {
									"col": {
										"uid": "73329C3B-93D3-408B-8513-47D7417502D5",
										"title": "e791",
										"idx": 18
									}
								},
								"value": {
									"status": "VALID",
									"meansDifference": 13.79,
									"meansDifferenceSE": 0.23917647711551232,
									"meansDifferenceCI": {
										"lower": 13.006796199052955,
										"upper": 14.573203800947043,
										"level": 95.0
									},
									"statistic": 81.5381397883301,
									"df": 1188.0,
									"pValueAdjusted": {
										"value": 2.502442697505103e-13,
										"level": 0.05,
										"isSignificant": true,
										"state": "P_VALUE_EQUAL"
									},
									"sample1": {
										"id": {
											"col": {
												"uid": "90367C06-2459-46BF-AEA9-9AD6BC4BBC62",
												"title": "ev480; lq196",
												"idx": 14
											}
										},
										"value": {
											"mean": 14.04,
											"n": 100
										}
									},
									"sample2": {
										"id": {
											"col": {
												"uid": "73329C3B-93D3-408B-8513-47D7417502D5",
												"title": "e791",
												"idx": 18
											}
										},
										"value": {
											"mean": 0.25,
											"n": 100
										}
									}
								}
							}
						}
					},
					"365dc997-6ec5-5869-b690-e8a2633c0fe2": {
						"id": {
							"col": {
								"uid": "5AD1333D-F2E3-4CA2-A4BB-CCDF1FCD8D70",
								"title": "ev480; lq200",
								"idx": 15
							}
						},
						"value": {
							"8cedf19c-1d4c-5385-bdea-22d429ba4672": {
								"id": {
									"col": {
										"uid": "B5554A66-E5C1-4991-8135-985FF388A9BE",
										"title": "ev480; lq194lq197lq199",
										"idx": 17
									}
								},
								"value": {
									"status": "VALID",
									"meansDifference": 3.8100000000000005,
									"meansDifferenceSE": 0.23917647711551232,
									"meansDifferenceCI": {
										"lower": 3.0267961990529564,
										"upper": 4.593203800947045,
										"level": 95.0
									},
									"statistic": 22.527941449857707,
									"df": 1188.0,
									"pValueAdjusted": {
										"value": 2.502442697505103e-13,
										"level": 0.05,
										"isSignificant": true,
										"state": "P_VALUE_EQUAL"
									},
									"sample1": {
										"id": {
											"col": {
												"uid": "5AD1333D-F2E3-4CA2-A4BB-CCDF1FCD8D70",
												"title": "ev480; lq200",
												"idx": 15
											}
										},
										"value": {
											"mean": 13.57,
											"n": 100
										}
									},
									"sample2": {
										"id": {
											"col": {
												"uid": "B5554A66-E5C1-4991-8135-985FF388A9BE",
												"title": "ev480; lq194lq197lq199",
												"idx": 17
											}
										},
										"value": {
											"mean": 9.76,
											"n": 100
										}
									}
								}
							},
							"25bd80fc-d9a7-5f0b-98a7-d72d09d85b27": {
								"id": {
									"col": {
										"uid": "73329C3B-93D3-408B-8513-47D7417502D5",
										"title": "e791",
										"idx": 18
									}
								},
								"value": {
									"status": "VALID",
									"meansDifference": 13.32,
									"meansDifferenceSE": 0.23917647711551232,
									"meansDifferenceCI": {
										"lower": 12.536796199052956,
										"upper": 14.103203800947044,
										"level": 95.0
									},
									"statistic": 78.7591023916285,
									"df": 1188.0,
									"pValueAdjusted": {
										"value": 2.502442697505103e-13,
										"level": 0.05,
										"isSignificant": true,
										"state": "P_VALUE_EQUAL"
									},
									"sample1": {
										"id": {
											"col": {
												"uid": "5AD1333D-F2E3-4CA2-A4BB-CCDF1FCD8D70",
												"title": "ev480; lq200",
												"idx": 15
											}
										},
										"value": {
											"mean": 13.57,
											"n": 100
										}
									},
									"sample2": {
										"id": {
											"col": {
												"uid": "73329C3B-93D3-408B-8513-47D7417502D5",
												"title": "e791",
												"idx": 18
											}
										},
										"value": {
											"mean": 0.25,
											"n": 100
										}
									}
								}
							}
						}
					},
					"8cedf19c-1d4c-5385-bdea-22d429ba4672": {
						"id": {
							"col": {
								"uid": "B5554A66-E5C1-4991-8135-985FF388A9BE",
								"title": "ev480; lq194lq197lq199",
								"idx": 17
							}
						},
						"value": {
							"25bd80fc-d9a7-5f0b-98a7-d72d09d85b27": {
								"id": {
									"col": {
										"uid": "73329C3B-93D3-408B-8513-47D7417502D5",
										"title": "e791",
										"idx": 18
									}
								},
								"value": {
									"status": "VALID",
									"meansDifference": 9.51,
									"meansDifferenceSE": 0.23917647711551232,
									"meansDifferenceCI": {
										"lower": 8.726796199052956,
										"upper": 10.293203800947044,
										"level": 95.0
									},
									"statistic": 56.231160941770796,
									"df": 1188.0,
									"pValueAdjusted": {
										"value": 2.502442697505103e-13,
										"level": 0.05,
										"isSignificant": true,
										"state": "P_VALUE_EQUAL"
									},
									"sample1": {
										"id": {
											"col": {
												"uid": "B5554A66-E5C1-4991-8135-985FF388A9BE",
												"title": "ev480; lq194lq197lq199",
												"idx": 17
											}
										},
										"value": {
											"mean": 9.76,
											"n": 100
										}
									},
									"sample2": {
										"id": {
											"col": {
												"uid": "73329C3B-93D3-408B-8513-47D7417502D5",
												"title": "e791",
												"idx": 18
											}
										},
										"value": {
											"mean": 0.25,
											"n": 100
										}
									}
								}
							}
						}
					}
				}
			},
			"compactLetterDisplay": {
				"status": "VALID",
				"letterCount": 5,
				"sampleCount": 12,
				"samples": {
					"08d6304f-4f9c-574a-8451-bc227c0e6855": {
						"id": {
							"col": {
								"uid": "A4106327-7911-4E2C-B3E9-13AA8D5B8E85",
								"title": "wild-type",
								"idx": 0
							}
						},
						"value": "A"
					},
					"0dd72572-6863-51d5-bf09-645452404444": {
						"id": {
							"col": {
								"uid": "7FFE9AE9-FC54-4B75-A376-A59BB17EAC33",
								"title": "lq194lq197",
								"idx": 4
							}
						},
						"value": "A"
					},
					"3df4b167-cf4d-598c-ab70-5fa56d0364f0": {
						"id": {
							"col": {
								"uid": "14D20AAB-631C-41BD-A631-38F3E3771984",
								"title": "lq196",
								"idx": 2
							}
						},
						"value": "A"
					},
					"5fe74a94-2ab1-57ef-8ccd-928aa88e2b68": {
						"id": {
							"col": {
								"uid": "F3DA9EB5-C147-4EC7-9D1E-A1D5EACA783F",
								"title": "lq194",
								"idx": 1
							}
						},
						"value": "A"
					},
					"fb3469c4-4065-59ce-8def-a97c17e26a79": {
						"id": {
							"col": {
								"uid": "DE70B67D-ABCF-421A-900E-74408D0D652E",
								"title": "lq200",
								"idx": 3
							}
						},
						"value": "A"
					},
					"63efc935-3ee3-5a83-8090-b7486748d139": {
						"id": {
							"col": {
								"uid": "FFD28756-2DAF-44D3-9CD2-B00E6E572FE2",
								"title": "lq194lq197lq199",
								"idx": 5
							}
						},
						"value": "A"
					},
					"7e7fae91-0105-5ab9-b7cd-89c1b7e99d83": {
						"id": {
							"col": {
								"uid": "90367C06-2459-46BF-AEA9-9AD6BC4BBC62",
								"title": "ev480; lq196",
								"idx": 14
							}
						},
						"value": "B"
					},
					"365dc997-6ec5-5869-b690-e8a2633c0fe2": {
						"id": {
							"col": {
								"uid": "5AD1333D-F2E3-4CA2-A4BB-CCDF1FCD8D70",
								"title": "ev480; lq200",
								"idx": 15
							}
						},
						"value": "B"
					},
					"26526102-aace-5327-a908-4c11fd354c52": {
						"id": {
							"col": {
								"uid": "38F36B04-EFA2-451C-B6F5-5BD8B633D3F9",
								"title": "ev480; lq194",
								"idx": 13
							}
						},
						"value": "B"
					},
					"7e8b2040-0ae5-53a3-9087-9ee44a52b99d": {
						"id": {
							"col": {
								"uid": "CCD1EC1C-3FCF-4A29-997D-255A2264EC68",
								"title": "ev480",
								"idx": 12
							}
						},
						"value": "C"
					},
					"8cedf19c-1d4c-5385-bdea-22d429ba4672": {
						"id": {
							"col": {
								"uid": "B5554A66-E5C1-4991-8135-985FF388A9BE",
								"title": "ev480; lq194lq197lq199",
								"idx": 17
							}
						},
						"value": "D"
					},
					"25bd80fc-d9a7-5f0b-98a7-d72d09d85b27": {
						"id": {
							"col": {
								"uid": "73329C3B-93D3-408B-8513-47D7417502D5",
								"title": "e791",
								"idx": 18
							}
						},
						"value": "E"
					}
				}
			},
			"dataSummary": {
				"levelCount": 12,
				"pointCount": 1200
			}
		},
		"descriptiveStatistics": {
			"08d6304f-4f9c-574a-8451-bc227c0e6855": {
				"id": {
					"col": {
						"uid": "A4106327-7911-4E2C-B3E9-13AA8D5B8E85",
						"title": "wild-type",
						"idx": 0
					}
				},
				"value": {
					"n": 100,
					"mean": 16.06,
					"sd": 0.6000000000000002,
					"meanSE": 0.06000000000000002,
					"meanCI": {
						"lower": 15.940946982904833,
						"upper": 16.179053017095164,
						"level": 95.0
					},
					"minimum": 14.0,
					"firstQuartile": 16.0,
					"median": 16.0,
					"thirdQuartile": 16.0,
					"maximum": 18.0
				}
			},
			"5fe74a94-2ab1-57ef-8ccd-928aa88e2b68": {
				"id": {
					"col": {
						"uid": "F3DA9EB5-C147-4EC7-9D1E-A1D5EACA783F",
						"title": "lq194",
						"idx": 1
					}
				},
				"value": {
					"n": 100,
					"mean": 15.98,
					"sd": 0.7911122460552532,
					"meanSE": 0.07911122460552532,
					"meanCI": {
						"lower": 15.823026167076984,
						"upper": 16.13697383292302,
						"level": 95.0
					},
					"minimum": 12.0,
					"firstQuartile": 16.0,
					"median": 16.0,
					"thirdQuartile": 16.0,
					"maximum": 18.0
				}
			},
			"3df4b167-cf4d-598c-ab70-5fa56d0364f0": {
				"id": {
					"col": {
						"uid": "14D20AAB-631C-41BD-A631-38F3E3771984",
						"title": "lq196",
						"idx": 2
					}
				},
				"value": {
					"n": 100,
					"mean": 16.0,
					"sd": 0.8287754140107481,
					"meanSE": 0.08287754140107481,
					"meanCI": {
						"lower": 15.83555297744621,
						"upper": 16.16444702255379,
						"level": 95.0
					},
					"minimum": 12.0,
					"firstQuartile": 16.0,
					"median": 16.0,
					"thirdQuartile": 16.0,
					"maximum": 18.0
				}
			},
			"fb3469c4-4065-59ce-8def-a97c17e26a79": {
				"id": {
					"col": {
						"uid": "DE70B67D-ABCF-421A-900E-74408D0D652E",
						"title": "lq200",
						"idx": 3
					}
				},
				"value": {
					"n": 100,
					"mean": 15.87,
					"sd": 0.9498006170356047,
					"meanSE": 0.09498006170356046,
					"meanCI": {
						"lower": 15.681538951505102,
						"upper": 16.058461048494895,
						"level": 95.0
					},
					"minimum": 12.0,
					"firstQuartile": 16.0,
					"median": 16.0,
					"thirdQuartile": 16.0,
					"maximum": 18.0
				}
			},
			"0dd72572-6863-51d5-bf09-645452404444": {
				"id": {
					"col": {
						"uid": "7FFE9AE9-FC54-4B75-A376-A59BB17EAC33",
						"title": "lq194lq197",
						"idx": 4
					}
				},
				"value": {
					"n": 100,
					"mean": 16.03,
					"sd": 0.7971540286886504,
					"meanSE": 0.07971540286886504,
					"meanCI": {
						"lower": 15.871827346325086,
						"upper": 16.18817265367492,
						"level": 95.0
					},
					"minimum": 12.0,
					"firstQuartile": 16.0,
					"median": 16.0,
					"thirdQuartile": 16.0,
					"maximum": 18.0
				}
			},
			"63efc935-3ee3-5a83-8090-b7486748d139": {
				"id": {
					"col": {
						"uid": "FFD28756-2DAF-44D3-9CD2-B00E6E572FE2",
						"title": "lq194lq197lq199",
						"idx": 5
					}
				},
				"value": {
					"n": 100,
					"mean": 15.76,
					"sd": 1.0456258094238748,
					"meanSE": 0.10456258094238749,
					"meanCI": {
						"lower": 15.552525154392523,
						"upper": 15.967474845607477,
						"level": 95.0
					},
					"minimum": 12.0,
					"firstQuartile": 16.0,
					"median": 16.0,
					"thirdQuartile": 16.0,
					"maximum": 18.0
				}
			},
			"7e8b2040-0ae5-53a3-9087-9ee44a52b99d": {
				"id": {
					"col": {
						"uid": "CCD1EC1C-3FCF-4A29-997D-255A2264EC68",
						"title": "ev480",
						"idx": 12
					}
				},
				"value": {
					"n": 100,
					"mean": 10.72,
					"sd": 2.7045789829005678,
					"meanSE": 0.2704578982900568,
					"meanCI": {
						"lower": 10.183352853522525,
						"upper": 11.256647146477476,
						"level": 95.0
					},
					"minimum": 5.0,
					"firstQuartile": 9.0,
					"median": 10.0,
					"thirdQuartile": 13.0,
					"maximum": 17.0
				}
			},
			"26526102-aace-5327-a908-4c11fd354c52": {
				"id": {
					"col": {
						"uid": "38F36B04-EFA2-451C-B6F5-5BD8B633D3F9",
						"title": "ev480; lq194",
						"idx": 13
					}
				},
				"value": {
					"n": 100,
					"mean": 13.34,
					"sd": 1.6031534580635156,
					"meanSE": 0.16031534580635157,
					"meanCI": {
						"lower": 13.021899573251652,
						"upper": 13.658100426748348,
						"level": 95.0
					},
					"minimum": 8.0,
					"firstQuartile": 12.0,
					"median": 13.0,
					"thirdQuartile": 14.0,
					"maximum": 17.0
				}
			},
			"7e7fae91-0105-5ab9-b7cd-89c1b7e99d83": {
				"id": {
					"col": {
						"uid": "90367C06-2459-46BF-AEA9-9AD6BC4BBC62",
						"title": "ev480; lq196",
						"idx": 14
					}
				},
				"value": {
					"n": 100,
					"mean": 14.04,
					"sd": 1.7344984429179653,
					"meanSE": 0.17344984429179652,
					"meanCI": {
						"lower": 13.69583787870625,
						"upper": 14.384162121293748,
						"level": 95.0
					},
					"minimum": 9.0,
					"firstQuartile": 13.0,
					"median": 14.0,
					"thirdQuartile": 15.0,
					"maximum": 17.0
				}
			},
			"365dc997-6ec5-5869-b690-e8a2633c0fe2": {
				"id": {
					"col": {
						"uid": "5AD1333D-F2E3-4CA2-A4BB-CCDF1FCD8D70",
						"title": "ev480; lq200",
						"idx": 15
					}
				},
				"value": {
					"n": 100,
					"mean": 13.57,
					"sd": 1.6407377005542976,
					"meanSE": 0.16407377005542975,
					"meanCI": {
						"lower": 13.24444204414538,
						"upper": 13.89555795585462,
						"level": 95.0
					},
					"minimum": 10.0,
					"firstQuartile": 13.0,
					"median": 13.0,
					"thirdQuartile": 15.0,
					"maximum": 17.0
				}
			},
			"8cedf19c-1d4c-5385-bdea-22d429ba4672": {
				"id": {
					"col": {
						"uid": "B5554A66-E5C1-4991-8135-985FF388A9BE",
						"title": "ev480; lq194lq197lq199",
						"idx": 17
					}
				},
				"value": {
					"n": 100,
					"mean": 9.76,
					"sd": 3.7365786760110105,
					"meanSE": 0.37365786760110103,
					"meanCI": {
						"lower": 9.018581725012387,
						"upper": 10.501418274987612,
						"level": 95.0
					},
					"minimum": 2.0,
					"firstQuartile": 7.0,
					"median": 10.0,
					"thirdQuartile": 13.0,
					"maximum": 16.0
				}
			},
			"25bd80fc-d9a7-5f0b-98a7-d72d09d85b27": {
				"id": {
					"col": {
						"uid": "73329C3B-93D3-408B-8513-47D7417502D5",
						"title": "e791",
						"idx": 18
					}
				},
				"value": {
					"n": 100,
					"mean": 0.25,
					"sd": 0.6871842709362767,
					"meanSE": 0.06871842709362766,
					"meanCI": {
						"lower": 0.11364773207449155,
						"upper": 0.3863522679255085,
						"level": 95.0
					},
					"minimum": 0.0,
					"firstQuartile": 0.0,
					"median": 0.0,
					"thirdQuartile": 0.0,
					"maximum": 4.0
				}
			}
		}
	}
}
```
