## Supplemental File 2 for "Domain-specific mutations in *unc-6/Netrin* differentially affect dorsal-ventral axon pathfinding in *Caenorhabditis elegans*": sheet.json

```
{
	"@class": "AnalysisSheet",
	"uid": "AD666513-F639-4226-BC49-3B6282C51446",
	"fenID": 15,
	"title": "Ordinary one-way ANOVA of N114N128N423 VDDD emerge",
	"$id": "analyses/sheet.schema.json",
	"analysisClass": "ONE_WAY_ANOVA",
	"isAllDataAnalyzed": false,
	"isCalculated": true,
	"currentResultSheet": "E96D801D-7938-47B8-A94A-8F5009212F2C",
	"preferredResultSheet": "0B5E26F8-6699-43C0-A204-B72CD3D1A126",
	"pairwiseComparisonsDataUid": "063450BC-4172-4CDA-891C-6E3C564BBA91",
	"minRequiredVersion": {
		"major": 6,
		"minor": 0,
		"subminor": 0,
		"build": 0
	},
	"resultSheets": [
		{
			"uid": "0B5E26F8-6699-43C0-A204-B72CD3D1A126",
			"title": "ANOVA results"
		},
		{
			"uid": "E96D801D-7938-47B8-A94A-8F5009212F2C",
			"title": "Multiple comparisons"
		}
	],
	"inputDataSets": [
		{
			"uid": "A4106327-7911-4E2C-B3E9-13AA8D5B8E85",
			"title": "wild-type",
			"idx": "A"
		},
		{
			"uid": "F3DA9EB5-C147-4EC7-9D1E-A1D5EACA783F",
			"title": "lq194",
			"idx": "B"
		},
		{
			"uid": "14D20AAB-631C-41BD-A631-38F3E3771984",
			"title": "lq196",
			"idx": "C"
		},
		{
			"uid": "DE70B67D-ABCF-421A-900E-74408D0D652E",
			"title": "lq200",
			"idx": "D"
		},
		{
			"uid": "7FFE9AE9-FC54-4B75-A376-A59BB17EAC33",
			"title": "lq194lq197",
			"idx": "E"
		},
		{
			"uid": "FFD28756-2DAF-44D3-9CD2-B00E6E572FE2",
			"title": "lq194lq197lq199",
			"idx": "F"
		},
		{
			"uid": "CCD1EC1C-3FCF-4A29-997D-255A2264EC68",
			"title": "ev480",
			"idx": "M"
		},
		{
			"uid": "38F36B04-EFA2-451C-B6F5-5BD8B633D3F9",
			"title": "ev480; lq194",
			"idx": "N"
		},
		{
			"uid": "90367C06-2459-46BF-AEA9-9AD6BC4BBC62",
			"title": "ev480; lq196",
			"idx": "O"
		},
		{
			"uid": "5AD1333D-F2E3-4CA2-A4BB-CCDF1FCD8D70",
			"title": "ev480; lq200",
			"idx": "P"
		},
		{
			"uid": "B5554A66-E5C1-4991-8135-985FF388A9BE",
			"title": "ev480; lq194lq197lq199",
			"idx": "R"
		},
		{
			"uid": "73329C3B-93D3-408B-8513-47D7417502D5",
			"title": "e791",
			"idx": "S"
		}
	],
	"inputSheets": [
		{
			"uid": "E7E9A96B-4686-4A51-BAEA-D68D1D976747",
			"title": "N114N128N423 VDDD emerge"
		}
	]
}
```
