## Supplemental File 2 for "Domain-specific mutations in *unc-6/Netrin* differentially affect dorsal-ventral axon pathfinding in *Caenorhabditis elegans*": AC7523B5-B6B6-4C9C-9E06-E08013E1D0AD.json

```
{
	"@class": "AnalysisView",
	"uid": "AC7523B5-B6B6-4C9C-9E06-E08013E1D0AD",
	"$id": "analyses/view.schema.json",
	"dataSheet": "004785DF-E797-4A27-8565-8F34EEB9C10B",
	"textBlocks": [
		{
			"block": {
				"string": "Bartlett's test cannot be computed because at least one column contains only one value repeated (no variation).",
				"version": 1,
				"formatting": [
					{
						"range": "0~110",
						"attributes": {
							"fontFamily": "Arial",
							"fontSize": 10.0,
							"horizontalAlignment": "left",
							"indentLeft": 0
						}
					}
				]
			},
			"fenID": 3
		}
	],
	"name": "ANOVA results",
	"viewIdx": 0,
	"graphId": -1,
	"graphFlags": 0,
	"tabState": "SHOW",
	"isVisible": true,
	"isInternal": false,
	"isColumnLabelsVisible": false
}
```
