## Supplemental File 2 for "Domain-specific mutations in *unc-6/Netrin* differentially affect dorsal-ventral axon pathfinding in *Caenorhabditis elegans*": DE0104FB-DCE1-4479-9B06-0F5508AB2508.json

```
{
	"@class": "AnalysisView",
	"uid": "DE0104FB-DCE1-4479-9B06-0F5508AB2508",
	"$id": "analyses/view.schema.json",
	"dataSheet": "DF949B03-10BB-47A0-A48E-6DBB9F28FAE6",
	"name": "Multiple comparisons",
	"viewIdx": 1,
	"graphId": -1,
	"graphFlags": 0,
	"tabState": "SHOW",
	"isVisible": true,
	"isInternal": false,
	"isColumnLabelsVisible": false
}
```
