## Supplemental File 2 for "Domain-specific mutations in *unc-6/Netrin* differentially affect dorsal-ventral axon pathfinding in *Caenorhabditis elegans*": results.json

```
{
	"@class": "AnalysisResults",
	"$id": "analyses/one_way_anova/results.schema.json",
	"version": "0.0.0",
	"content": {
		"status": {
			"error": "VALID",
			"warning": []
		},
		"ordinaryAnovaModel": {
			"status": "VALID",
			"anovaTable": {
				"colFactor": {
					"ss": 15196.32,
					"df": 7.0,
					"ms": 2170.902857142857,
					"r2": 0.8396397073368025,
					"fTest": {
						"status": "VALID",
						"f": 592.4112127819811,
						"dfNumerator": 7.0,
						"dfDenominator": 792.0,
						"pValue": {
							"value": 1.0151992252512e-309,
							"level": 0.05,
							"isSignificant": true,
							"state": "P_VALUE_EQUAL"
						}
					}
				},
				"residual": {
					"ss": 2902.2999999999984,
					"df": 792.0,
					"ms": 3.6645202020202
				},
				"total": {
					"ss": 18098.62,
					"df": 799.0
				}
			},
			"brownForsytheTest": {
				"status": "VALID",
				"f": 39.81608573509523,
				"dfNumerator": 7.0,
				"dfDenominator": 792.0,
				"pValue": {
					"value": 4.66272653975567e-48,
					"level": 0.05,
					"isSignificant": true,
					"state": "P_VALUE_EQUAL"
				}
			},
			"bartlettTest": {
				"status": "SD_ZERO"
			},
			"multipleComparisons": {
				"status": "VALID",
				"method": "Tukey",
				"comparisonCount": 28,
				"significantCount": 22,
				"tests": {
					"c3e79723-1f69-523d-974a-51f9da1b26aa": {
						"id": {
							"col": {
								"uid": "7E513CE8-97B8-41FA-B3B9-06F774700A31",
								"title": "wild-type",
								"idx": 0
							}
						},
						"value": {
							"3be5d891-f0ed-5905-a2f0-0e3adde9923c": {
								"id": {
									"col": {
										"uid": "EF6E81DD-EC21-49FB-A375-EEC7DEA1B3CE",
										"title": "ev480",
										"idx": 12
									}
								},
								"value": {
									"status": "VALID",
									"meansDifference": 9.34,
									"meansDifferenceSE": 0.2707220050908385,
									"meansDifferenceCI": {
										"lower": 8.517266319215915,
										"upper": 10.162733680784084,
										"level": 95.0
									},
									"statistic": 48.790842355547056,
									"df": 792.0,
									"pValueAdjusted": {
										"value": 1e-15,
										"level": 0.05,
										"isSignificant": true,
										"state": "P_VALUE_LESS"
									},
									"sample1": {
										"id": {
											"col": {
												"uid": "7E513CE8-97B8-41FA-B3B9-06F774700A31",
												"title": "wild-type",
												"idx": 0
											}
										},
										"value": {
											"mean": 15.95,
											"n": 100
										}
									},
									"sample2": {
										"id": {
											"col": {
												"uid": "EF6E81DD-EC21-49FB-A375-EEC7DEA1B3CE",
												"title": "ev480",
												"idx": 12
											}
										},
										"value": {
											"mean": 6.61,
											"n": 100
										}
									}
								}
							},
							"7be2e040-7aff-5fff-b6fc-5be1a70d8335": {
								"id": {
									"col": {
										"uid": "E998E98D-8B4F-49AA-9793-D8D1369A2026",
										"title": "ev480; lq194",
										"idx": 13
									}
								},
								"value": {
									"status": "VALID",
									"meansDifference": 11.89,
									"meansDifferenceSE": 0.2707220050908385,
									"meansDifferenceCI": {
										"lower": 11.067266319215916,
										"upper": 12.712733680784085,
										"level": 95.0
									},
									"statistic": 62.11168261321782,
									"df": 792.0,
									"pValueAdjusted": {
										"value": 1e-15,
										"level": 0.05,
										"isSignificant": true,
										"state": "P_VALUE_LESS"
									},
									"sample1": {
										"id": {
											"col": {
												"uid": "7E513CE8-97B8-41FA-B3B9-06F774700A31",
												"title": "wild-type",
												"idx": 0
											}
										},
										"value": {
											"mean": 15.95,
											"n": 100
										}
									},
									"sample2": {
										"id": {
											"col": {
												"uid": "E998E98D-8B4F-49AA-9793-D8D1369A2026",
												"title": "ev480; lq194",
												"idx": 13
											}
										},
										"value": {
											"mean": 4.06,
											"n": 100
										}
									}
								}
							},
							"6af400b0-be63-5d40-90e0-1eee4cce1cdd": {
								"id": {
									"col": {
										"uid": "4FCF63E1-D6D5-4EFB-B979-72D0A674DE93",
										"title": "ev480; lq196",
										"idx": 14
									}
								},
								"value": {
									"status": "VALID",
									"meansDifference": 11.27,
									"meansDifferenceSE": 0.2707220050908385,
									"meansDifferenceCI": {
										"lower": 10.447266319215915,
										"upper": 12.092733680784084,
										"level": 95.0
									},
									"statistic": 58.87289007998022,
									"df": 792.0,
									"pValueAdjusted": {
										"value": 1e-15,
										"level": 0.05,
										"isSignificant": true,
										"state": "P_VALUE_LESS"
									},
									"sample1": {
										"id": {
											"col": {
												"uid": "7E513CE8-97B8-41FA-B3B9-06F774700A31",
												"title": "wild-type",
												"idx": 0
											}
										},
										"value": {
											"mean": 15.95,
											"n": 100
										}
									},
									"sample2": {
										"id": {
											"col": {
												"uid": "4FCF63E1-D6D5-4EFB-B979-72D0A674DE93",
												"title": "ev480; lq196",
												"idx": 14
											}
										},
										"value": {
											"mean": 4.68,
											"n": 100
										}
									}
								}
							},
							"919a10fe-be5f-5052-9a2a-b9a0159a2a59": {
								"id": {
									"col": {
										"uid": "0D146C1F-7466-453D-B3DB-05FD455A2821",
										"title": "ev480; lq200",
										"idx": 15
									}
								},
								"value": {
									"status": "VALID",
									"meansDifference": 11.129999999999999,
									"meansDifferenceSE": 0.2707220050908385,
									"meansDifferenceCI": {
										"lower": 10.307266319215914,
										"upper": 11.952733680784084,
										"level": 95.0
									},
									"statistic": 58.141549830539475,
									"df": 792.0,
									"pValueAdjusted": {
										"value": 1e-15,
										"level": 0.05,
										"isSignificant": true,
										"state": "P_VALUE_LESS"
									},
									"sample1": {
										"id": {
											"col": {
												"uid": "7E513CE8-97B8-41FA-B3B9-06F774700A31",
												"title": "wild-type",
												"idx": 0
											}
										},
										"value": {
											"mean": 15.95,
											"n": 100
										}
									},
									"sample2": {
										"id": {
											"col": {
												"uid": "0D146C1F-7466-453D-B3DB-05FD455A2821",
												"title": "ev480; lq200",
												"idx": 15
											}
										},
										"value": {
											"mean": 4.82,
											"n": 100
										}
									}
								}
							},
							"18faebb6-7cae-54c2-88f8-5deeef8c39ea": {
								"id": {
									"col": {
										"uid": "47B9135E-5E8B-4A13-8D46-2F904BA6CD42",
										"title": "ev480; lq194lq197",
										"idx": 16
									}
								},
								"value": {
									"status": "VALID",
									"meansDifference": 11.41,
									"meansDifferenceSE": 0.2707220050908385,
									"meansDifferenceCI": {
										"lower": 10.587266319215916,
										"upper": 12.232733680784085,
										"level": 95.0
									},
									"statistic": 59.60423032942098,
									"df": 792.0,
									"pValueAdjusted": {
										"value": 1e-15,
										"level": 0.05,
										"isSignificant": true,
										"state": "P_VALUE_LESS"
									},
									"sample1": {
										"id": {
											"col": {
												"uid": "7E513CE8-97B8-41FA-B3B9-06F774700A31",
												"title": "wild-type",
												"idx": 0
											}
										},
										"value": {
											"mean": 15.95,
											"n": 100
										}
									},
									"sample2": {
										"id": {
											"col": {
												"uid": "47B9135E-5E8B-4A13-8D46-2F904BA6CD42",
												"title": "ev480; lq194lq197",
												"idx": 16
											}
										},
										"value": {
											"mean": 4.54,
											"n": 100
										}
									}
								}
							},
							"f5ee27ae-e821-56d5-b6ff-3ebd97392608": {
								"id": {
									"col": {
										"uid": "376F8FC1-3D16-4A06-BDF9-1FD44B21D897",
										"title": "ev480; lq194lq197lq199",
										"idx": 17
									}
								},
								"value": {
									"status": "VALID",
									"meansDifference": 13.129999999999999,
									"meansDifferenceSE": 0.2707220050908385,
									"meansDifferenceCI": {
										"lower": 12.307266319215914,
										"upper": 13.952733680784084,
										"level": 95.0
									},
									"statistic": 68.58926767969302,
									"df": 792.0,
									"pValueAdjusted": {
										"value": 1e-15,
										"level": 0.05,
										"isSignificant": true,
										"state": "P_VALUE_LESS"
									},
									"sample1": {
										"id": {
											"col": {
												"uid": "7E513CE8-97B8-41FA-B3B9-06F774700A31",
												"title": "wild-type",
												"idx": 0
											}
										},
										"value": {
											"mean": 15.95,
											"n": 100
										}
									},
									"sample2": {
										"id": {
											"col": {
												"uid": "376F8FC1-3D16-4A06-BDF9-1FD44B21D897",
												"title": "ev480; lq194lq197lq199",
												"idx": 17
											}
										},
										"value": {
											"mean": 2.82,
											"n": 100
										}
									}
								}
							},
							"6161bbaf-6283-5b14-bd1d-f1a5640c18a9": {
								"id": {
									"col": {
										"uid": "BA75B765-10F7-45B1-A850-4003FDB962AD",
										"title": "e791",
										"idx": 18
									}
								},
								"value": {
									"status": "VALID",
									"meansDifference": 15.95,
									"meansDifferenceSE": 0.2707220050908385,
									"meansDifferenceCI": {
										"lower": 15.127266319215915,
										"upper": 16.772733680784086,
										"level": 95.0
									},
									"statistic": 83.32054984699953,
									"df": 792.0,
									"pValueAdjusted": {
										"value": 1e-15,
										"level": 0.05,
										"isSignificant": true,
										"state": "P_VALUE_LESS"
									},
									"sample1": {
										"id": {
											"col": {
												"uid": "7E513CE8-97B8-41FA-B3B9-06F774700A31",
												"title": "wild-type",
												"idx": 0
											}
										},
										"value": {
											"mean": 15.95,
											"n": 100
										}
									},
									"sample2": {
										"id": {
											"col": {
												"uid": "BA75B765-10F7-45B1-A850-4003FDB962AD",
												"title": "e791",
												"idx": 18
											}
										},
										"value": {
											"mean": 0.0,
											"n": 100
										}
									}
								}
							}
						}
					},
					"3be5d891-f0ed-5905-a2f0-0e3adde9923c": {
						"id": {
							"col": {
								"uid": "EF6E81DD-EC21-49FB-A375-EEC7DEA1B3CE",
								"title": "ev480",
								"idx": 12
							}
						},
						"value": {
							"7be2e040-7aff-5fff-b6fc-5be1a70d8335": {
								"id": {
									"col": {
										"uid": "E998E98D-8B4F-49AA-9793-D8D1369A2026",
										"title": "ev480; lq194",
										"idx": 13
									}
								},
								"value": {
									"status": "VALID",
									"meansDifference": 2.5500000000000007,
									"meansDifferenceSE": 0.2707220050908385,
									"meansDifferenceCI": {
										"lower": 1.7272663192159157,
										"upper": 3.3727336807840858,
										"level": 95.0
									},
									"statistic": 13.320840257670774,
									"df": 792.0,
									"pValueAdjusted": {
										"value": 1e-15,
										"level": 0.05,
										"isSignificant": true,
										"state": "P_VALUE_LESS"
									},
									"sample1": {
										"id": {
											"col": {
												"uid": "EF6E81DD-EC21-49FB-A375-EEC7DEA1B3CE",
												"title": "ev480",
												"idx": 12
											}
										},
										"value": {
											"mean": 6.61,
											"n": 100
										}
									},
									"sample2": {
										"id": {
											"col": {
												"uid": "E998E98D-8B4F-49AA-9793-D8D1369A2026",
												"title": "ev480; lq194",
												"idx": 13
											}
										},
										"value": {
											"mean": 4.06,
											"n": 100
										}
									}
								}
							},
							"6af400b0-be63-5d40-90e0-1eee4cce1cdd": {
								"id": {
									"col": {
										"uid": "4FCF63E1-D6D5-4EFB-B979-72D0A674DE93",
										"title": "ev480; lq196",
										"idx": 14
									}
								},
								"value": {
									"status": "VALID",
									"meansDifference": 1.9300000000000006,
									"meansDifferenceSE": 0.2707220050908385,
									"meansDifferenceCI": {
										"lower": 1.1072663192159156,
										"upper": 2.7527336807840856,
										"level": 95.0
									},
									"statistic": 10.082047724433174,
									"df": 792.0,
									"pValueAdjusted": {
										"value": 1e-15,
										"level": 0.05,
										"isSignificant": true,
										"state": "P_VALUE_LESS"
									},
									"sample1": {
										"id": {
											"col": {
												"uid": "EF6E81DD-EC21-49FB-A375-EEC7DEA1B3CE",
												"title": "ev480",
												"idx": 12
											}
										},
										"value": {
											"mean": 6.61,
											"n": 100
										}
									},
									"sample2": {
										"id": {
											"col": {
												"uid": "4FCF63E1-D6D5-4EFB-B979-72D0A674DE93",
												"title": "ev480; lq196",
												"idx": 14
											}
										},
										"value": {
											"mean": 4.68,
											"n": 100
										}
									}
								}
							},
							"919a10fe-be5f-5052-9a2a-b9a0159a2a59": {
								"id": {
									"col": {
										"uid": "0D146C1F-7466-453D-B3DB-05FD455A2821",
										"title": "ev480; lq200",
										"idx": 15
									}
								},
								"value": {
									"status": "VALID",
									"meansDifference": 1.79,
									"meansDifferenceSE": 0.2707220050908385,
									"meansDifferenceCI": {
										"lower": 0.967266319215915,
										"upper": 2.612733680784085,
										"level": 95.0
									},
									"statistic": 9.350707474992424,
									"df": 792.0,
									"pValueAdjusted": {
										"value": 1e-15,
										"level": 0.05,
										"isSignificant": true,
										"state": "P_VALUE_LESS"
									},
									"sample1": {
										"id": {
											"col": {
												"uid": "EF6E81DD-EC21-49FB-A375-EEC7DEA1B3CE",
												"title": "ev480",
												"idx": 12
											}
										},
										"value": {
											"mean": 6.61,
											"n": 100
										}
									},
									"sample2": {
										"id": {
											"col": {
												"uid": "0D146C1F-7466-453D-B3DB-05FD455A2821",
												"title": "ev480; lq200",
												"idx": 15
											}
										},
										"value": {
											"mean": 4.82,
											"n": 100
										}
									}
								}
							},
							"18faebb6-7cae-54c2-88f8-5deeef8c39ea": {
								"id": {
									"col": {
										"uid": "47B9135E-5E8B-4A13-8D46-2F904BA6CD42",
										"title": "ev480; lq194lq197",
										"idx": 16
									}
								},
								"value": {
									"status": "VALID",
									"meansDifference": 2.0700000000000003,
									"meansDifferenceSE": 0.2707220050908385,
									"meansDifferenceCI": {
										"lower": 1.2472663192159152,
										"upper": 2.8927336807840853,
										"level": 95.0
									},
									"statistic": 10.81338797387392,
									"df": 792.0,
									"pValueAdjusted": {
										"value": 1e-15,
										"level": 0.05,
										"isSignificant": true,
										"state": "P_VALUE_LESS"
									},
									"sample1": {
										"id": {
											"col": {
												"uid": "EF6E81DD-EC21-49FB-A375-EEC7DEA1B3CE",
												"title": "ev480",
												"idx": 12
											}
										},
										"value": {
											"mean": 6.61,
											"n": 100
										}
									},
									"sample2": {
										"id": {
											"col": {
												"uid": "47B9135E-5E8B-4A13-8D46-2F904BA6CD42",
												"title": "ev480; lq194lq197",
												"idx": 16
											}
										},
										"value": {
											"mean": 4.54,
											"n": 100
										}
									}
								}
							},
							"f5ee27ae-e821-56d5-b6ff-3ebd97392608": {
								"id": {
									"col": {
										"uid": "376F8FC1-3D16-4A06-BDF9-1FD44B21D897",
										"title": "ev480; lq194lq197lq199",
										"idx": 17
									}
								},
								"value": {
									"status": "VALID",
									"meansDifference": 3.7900000000000005,
									"meansDifferenceSE": 0.2707220050908385,
									"meansDifferenceCI": {
										"lower": 2.9672663192159154,
										"upper": 4.6127336807840855,
										"level": 95.0
									},
									"statistic": 19.79842532414597,
									"df": 792.0,
									"pValueAdjusted": {
										"value": 1e-15,
										"level": 0.05,
										"isSignificant": true,
										"state": "P_VALUE_LESS"
									},
									"sample1": {
										"id": {
											"col": {
												"uid": "EF6E81DD-EC21-49FB-A375-EEC7DEA1B3CE",
												"title": "ev480",
												"idx": 12
											}
										},
										"value": {
											"mean": 6.61,
											"n": 100
										}
									},
									"sample2": {
										"id": {
											"col": {
												"uid": "376F8FC1-3D16-4A06-BDF9-1FD44B21D897",
												"title": "ev480; lq194lq197lq199",
												"idx": 17
											}
										},
										"value": {
											"mean": 2.82,
											"n": 100
										}
									}
								}
							},
							"6161bbaf-6283-5b14-bd1d-f1a5640c18a9": {
								"id": {
									"col": {
										"uid": "BA75B765-10F7-45B1-A850-4003FDB962AD",
										"title": "e791",
										"idx": 18
									}
								},
								"value": {
									"status": "VALID",
									"meansDifference": 6.61,
									"meansDifferenceSE": 0.2707220050908385,
									"meansDifferenceCI": {
										"lower": 5.787266319215915,
										"upper": 7.432733680784086,
										"level": 95.0
									},
									"statistic": 34.52970749145247,
									"df": 792.0,
									"pValueAdjusted": {
										"value": 1e-15,
										"level": 0.05,
										"isSignificant": true,
										"state": "P_VALUE_LESS"
									},
									"sample1": {
										"id": {
											"col": {
												"uid": "EF6E81DD-EC21-49FB-A375-EEC7DEA1B3CE",
												"title": "ev480",
												"idx": 12
											}
										},
										"value": {
											"mean": 6.61,
											"n": 100
										}
									},
									"sample2": {
										"id": {
											"col": {
												"uid": "BA75B765-10F7-45B1-A850-4003FDB962AD",
												"title": "e791",
												"idx": 18
											}
										},
										"value": {
											"mean": 0.0,
											"n": 100
										}
									}
								}
							}
						}
					},
					"7be2e040-7aff-5fff-b6fc-5be1a70d8335": {
						"id": {
							"col": {
								"uid": "E998E98D-8B4F-49AA-9793-D8D1369A2026",
								"title": "ev480; lq194",
								"idx": 13
							}
						},
						"value": {
							"6af400b0-be63-5d40-90e0-1eee4cce1cdd": {
								"id": {
									"col": {
										"uid": "4FCF63E1-D6D5-4EFB-B979-72D0A674DE93",
										"title": "ev480; lq196",
										"idx": 14
									}
								},
								"value": {
									"status": "VALID",
									"meansDifference": -0.6200000000000001,
									"meansDifferenceSE": 0.2707220050908385,
									"meansDifferenceCI": {
										"lower": -1.4427336807840851,
										"upper": 0.20273368078408494,
										"level": 95.0
									},
									"statistic": 3.2387925332375995,
									"df": 792.0,
									"pValueAdjusted": {
										"value": 0.3002378425186415,
										"level": 0.05,
										"isSignificant": false,
										"state": "P_VALUE_EQUAL"
									},
									"sample1": {
										"id": {
											"col": {
												"uid": "E998E98D-8B4F-49AA-9793-D8D1369A2026",
												"title": "ev480; lq194",
												"idx": 13
											}
										},
										"value": {
											"mean": 4.06,
											"n": 100
										}
									},
									"sample2": {
										"id": {
											"col": {
												"uid": "4FCF63E1-D6D5-4EFB-B979-72D0A674DE93",
												"title": "ev480; lq196",
												"idx": 14
											}
										},
										"value": {
											"mean": 4.68,
											"n": 100
										}
									}
								}
							},
							"919a10fe-be5f-5052-9a2a-b9a0159a2a59": {
								"id": {
									"col": {
										"uid": "0D146C1F-7466-453D-B3DB-05FD455A2821",
										"title": "ev480; lq200",
										"idx": 15
									}
								},
								"value": {
									"status": "VALID",
									"meansDifference": -0.7600000000000007,
									"meansDifferenceSE": 0.2707220050908385,
									"meansDifferenceCI": {
										"lower": -1.5827336807840857,
										"upper": 0.06273368078408437,
										"level": 95.0
									},
									"statistic": 3.970132782678351,
									"df": 792.0,
									"pValueAdjusted": {
										"value": 0.09458849771372901,
										"level": 0.05,
										"isSignificant": false,
										"state": "P_VALUE_EQUAL"
									},
									"sample1": {
										"id": {
											"col": {
												"uid": "E998E98D-8B4F-49AA-9793-D8D1369A2026",
												"title": "ev480; lq194",
												"idx": 13
											}
										},
										"value": {
											"mean": 4.06,
											"n": 100
										}
									},
									"sample2": {
										"id": {
											"col": {
												"uid": "0D146C1F-7466-453D-B3DB-05FD455A2821",
												"title": "ev480; lq200",
												"idx": 15
											}
										},
										"value": {
											"mean": 4.82,
											"n": 100
										}
									}
								}
							},
							"18faebb6-7cae-54c2-88f8-5deeef8c39ea": {
								"id": {
									"col": {
										"uid": "47B9135E-5E8B-4A13-8D46-2F904BA6CD42",
										"title": "ev480; lq194lq197",
										"idx": 16
									}
								},
								"value": {
									"status": "VALID",
									"meansDifference": -0.4800000000000004,
									"meansDifferenceSE": 0.2707220050908385,
									"meansDifferenceCI": {
										"lower": -1.3027336807840855,
										"upper": 0.3427336807840846,
										"level": 95.0
									},
									"statistic": 2.5074522837968534,
									"df": 792.0,
									"pValueAdjusted": {
										"value": 0.638643009453643,
										"level": 0.05,
										"isSignificant": false,
										"state": "P_VALUE_EQUAL"
									},
									"sample1": {
										"id": {
											"col": {
												"uid": "E998E98D-8B4F-49AA-9793-D8D1369A2026",
												"title": "ev480; lq194",
												"idx": 13
											}
										},
										"value": {
											"mean": 4.06,
											"n": 100
										}
									},
									"sample2": {
										"id": {
											"col": {
												"uid": "47B9135E-5E8B-4A13-8D46-2F904BA6CD42",
												"title": "ev480; lq194lq197",
												"idx": 16
											}
										},
										"value": {
											"mean": 4.54,
											"n": 100
										}
									}
								}
							},
							"f5ee27ae-e821-56d5-b6ff-3ebd97392608": {
								"id": {
									"col": {
										"uid": "376F8FC1-3D16-4A06-BDF9-1FD44B21D897",
										"title": "ev480; lq194lq197lq199",
										"idx": 17
									}
								},
								"value": {
									"status": "VALID",
									"meansDifference": 1.2399999999999998,
									"meansDifferenceSE": 0.2707220050908385,
									"meansDifferenceCI": {
										"lower": 0.4172663192159147,
										"upper": 2.062733680784085,
										"level": 95.0
									},
									"statistic": 6.477585066475197,
									"df": 792.0,
									"pValueAdjusted": {
										"value": 0.00014524332438292653,
										"level": 0.05,
										"isSignificant": true,
										"state": "P_VALUE_EQUAL"
									},
									"sample1": {
										"id": {
											"col": {
												"uid": "E998E98D-8B4F-49AA-9793-D8D1369A2026",
												"title": "ev480; lq194",
												"idx": 13
											}
										},
										"value": {
											"mean": 4.06,
											"n": 100
										}
									},
									"sample2": {
										"id": {
											"col": {
												"uid": "376F8FC1-3D16-4A06-BDF9-1FD44B21D897",
												"title": "ev480; lq194lq197lq199",
												"idx": 17
											}
										},
										"value": {
											"mean": 2.82,
											"n": 100
										}
									}
								}
							},
							"6161bbaf-6283-5b14-bd1d-f1a5640c18a9": {
								"id": {
									"col": {
										"uid": "BA75B765-10F7-45B1-A850-4003FDB962AD",
										"title": "e791",
										"idx": 18
									}
								},
								"value": {
									"status": "VALID",
									"meansDifference": 4.06,
									"meansDifferenceSE": 0.2707220050908385,
									"meansDifferenceCI": {
										"lower": 3.2372663192159146,
										"upper": 4.882733680784085,
										"level": 95.0
									},
									"statistic": 21.208867233781696,
									"df": 792.0,
									"pValueAdjusted": {
										"value": 1e-15,
										"level": 0.05,
										"isSignificant": true,
										"state": "P_VALUE_LESS"
									},
									"sample1": {
										"id": {
											"col": {
												"uid": "E998E98D-8B4F-49AA-9793-D8D1369A2026",
												"title": "ev480; lq194",
												"idx": 13
											}
										},
										"value": {
											"mean": 4.06,
											"n": 100
										}
									},
									"sample2": {
										"id": {
											"col": {
												"uid": "BA75B765-10F7-45B1-A850-4003FDB962AD",
												"title": "e791",
												"idx": 18
											}
										},
										"value": {
											"mean": 0.0,
											"n": 100
										}
									}
								}
							}
						}
					},
					"6af400b0-be63-5d40-90e0-1eee4cce1cdd": {
						"id": {
							"col": {
								"uid": "4FCF63E1-D6D5-4EFB-B979-72D0A674DE93",
								"title": "ev480; lq196",
								"idx": 14
							}
						},
						"value": {
							"919a10fe-be5f-5052-9a2a-b9a0159a2a59": {
								"id": {
									"col": {
										"uid": "0D146C1F-7466-453D-B3DB-05FD455A2821",
										"title": "ev480; lq200",
										"idx": 15
									}
								},
								"value": {
									"status": "VALID",
									"meansDifference": -0.14000000000000057,
									"meansDifferenceSE": 0.2707220050908385,
									"meansDifferenceCI": {
										"lower": -0.9627336807840856,
										"upper": 0.6827336807840845,
										"level": 95.0
									},
									"statistic": 0.7313402494407512,
									"df": 792.0,
									"pValueAdjusted": {
										"value": 0.9995764725800989,
										"level": 0.05,
										"isSignificant": false,
										"state": "P_VALUE_EQUAL"
									},
									"sample1": {
										"id": {
											"col": {
												"uid": "4FCF63E1-D6D5-4EFB-B979-72D0A674DE93",
												"title": "ev480; lq196",
												"idx": 14
											}
										},
										"value": {
											"mean": 4.68,
											"n": 100
										}
									},
									"sample2": {
										"id": {
											"col": {
												"uid": "0D146C1F-7466-453D-B3DB-05FD455A2821",
												"title": "ev480; lq200",
												"idx": 15
											}
										},
										"value": {
											"mean": 4.82,
											"n": 100
										}
									}
								}
							},
							"18faebb6-7cae-54c2-88f8-5deeef8c39ea": {
								"id": {
									"col": {
										"uid": "47B9135E-5E8B-4A13-8D46-2F904BA6CD42",
										"title": "ev480; lq194lq197",
										"idx": 16
									}
								},
								"value": {
									"status": "VALID",
									"meansDifference": 0.13999999999999968,
									"meansDifferenceSE": 0.2707220050908385,
									"meansDifferenceCI": {
										"lower": -0.6827336807840854,
										"upper": 0.9627336807840847,
										"level": 95.0
									},
									"statistic": 0.7313402494407465,
									"df": 792.0,
									"pValueAdjusted": {
										"value": 0.9995764725800989,
										"level": 0.05,
										"isSignificant": false,
										"state": "P_VALUE_EQUAL"
									},
									"sample1": {
										"id": {
											"col": {
												"uid": "4FCF63E1-D6D5-4EFB-B979-72D0A674DE93",
												"title": "ev480; lq196",
												"idx": 14
											}
										},
										"value": {
											"mean": 4.68,
											"n": 100
										}
									},
									"sample2": {
										"id": {
											"col": {
												"uid": "47B9135E-5E8B-4A13-8D46-2F904BA6CD42",
												"title": "ev480; lq194lq197",
												"idx": 16
											}
										},
										"value": {
											"mean": 4.54,
											"n": 100
										}
									}
								}
							},
							"f5ee27ae-e821-56d5-b6ff-3ebd97392608": {
								"id": {
									"col": {
										"uid": "376F8FC1-3D16-4A06-BDF9-1FD44B21D897",
										"title": "ev480; lq194lq197lq199",
										"idx": 17
									}
								},
								"value": {
									"status": "VALID",
									"meansDifference": 1.8599999999999999,
									"meansDifferenceSE": 0.2707220050908385,
									"meansDifferenceCI": {
										"lower": 1.0372663192159148,
										"upper": 2.682733680784085,
										"level": 95.0
									},
									"statistic": 9.716377599712796,
									"df": 792.0,
									"pValueAdjusted": {
										"value": 1e-15,
										"level": 0.05,
										"isSignificant": true,
										"state": "P_VALUE_LESS"
									},
									"sample1": {
										"id": {
											"col": {
												"uid": "4FCF63E1-D6D5-4EFB-B979-72D0A674DE93",
												"title": "ev480; lq196",
												"idx": 14
											}
										},
										"value": {
											"mean": 4.68,
											"n": 100
										}
									},
									"sample2": {
										"id": {
											"col": {
												"uid": "376F8FC1-3D16-4A06-BDF9-1FD44B21D897",
												"title": "ev480; lq194lq197lq199",
												"idx": 17
											}
										},
										"value": {
											"mean": 2.82,
											"n": 100
										}
									}
								}
							},
							"6161bbaf-6283-5b14-bd1d-f1a5640c18a9": {
								"id": {
									"col": {
										"uid": "BA75B765-10F7-45B1-A850-4003FDB962AD",
										"title": "e791",
										"idx": 18
									}
								},
								"value": {
									"status": "VALID",
									"meansDifference": 4.68,
									"meansDifferenceSE": 0.2707220050908385,
									"meansDifferenceCI": {
										"lower": 3.8572663192159147,
										"upper": 5.502733680784084,
										"level": 95.0
									},
									"statistic": 24.447659767019296,
									"df": 792.0,
									"pValueAdjusted": {
										"value": 1e-15,
										"level": 0.05,
										"isSignificant": true,
										"state": "P_VALUE_LESS"
									},
									"sample1": {
										"id": {
											"col": {
												"uid": "4FCF63E1-D6D5-4EFB-B979-72D0A674DE93",
												"title": "ev480; lq196",
												"idx": 14
											}
										},
										"value": {
											"mean": 4.68,
											"n": 100
										}
									},
									"sample2": {
										"id": {
											"col": {
												"uid": "BA75B765-10F7-45B1-A850-4003FDB962AD",
												"title": "e791",
												"idx": 18
											}
										},
										"value": {
											"mean": 0.0,
											"n": 100
										}
									}
								}
							}
						}
					},
					"919a10fe-be5f-5052-9a2a-b9a0159a2a59": {
						"id": {
							"col": {
								"uid": "0D146C1F-7466-453D-B3DB-05FD455A2821",
								"title": "ev480; lq200",
								"idx": 15
							}
						},
						"value": {
							"18faebb6-7cae-54c2-88f8-5deeef8c39ea": {
								"id": {
									"col": {
										"uid": "47B9135E-5E8B-4A13-8D46-2F904BA6CD42",
										"title": "ev480; lq194lq197",
										"idx": 16
									}
								},
								"value": {
									"status": "VALID",
									"meansDifference": 0.28000000000000025,
									"meansDifferenceSE": 0.2707220050908385,
									"meansDifferenceCI": {
										"lower": -0.5427336807840848,
										"upper": 1.1027336807840853,
										"level": 95.0
									},
									"statistic": 1.4626804988814976,
									"df": 792.0,
									"pValueAdjusted": {
										"value": 0.9691401203215391,
										"level": 0.05,
										"isSignificant": false,
										"state": "P_VALUE_EQUAL"
									},
									"sample1": {
										"id": {
											"col": {
												"uid": "0D146C1F-7466-453D-B3DB-05FD455A2821",
												"title": "ev480; lq200",
												"idx": 15
											}
										},
										"value": {
											"mean": 4.82,
											"n": 100
										}
									},
									"sample2": {
										"id": {
											"col": {
												"uid": "47B9135E-5E8B-4A13-8D46-2F904BA6CD42",
												"title": "ev480; lq194lq197",
												"idx": 16
											}
										},
										"value": {
											"mean": 4.54,
											"n": 100
										}
									}
								}
							},
							"f5ee27ae-e821-56d5-b6ff-3ebd97392608": {
								"id": {
									"col": {
										"uid": "376F8FC1-3D16-4A06-BDF9-1FD44B21D897",
										"title": "ev480; lq194lq197lq199",
										"idx": 17
									}
								},
								"value": {
									"status": "VALID",
									"meansDifference": 2.0000000000000004,
									"meansDifferenceSE": 0.2707220050908385,
									"meansDifferenceCI": {
										"lower": 1.1772663192159154,
										"upper": 2.8227336807840855,
										"level": 95.0
									},
									"statistic": 10.447717849153547,
									"df": 792.0,
									"pValueAdjusted": {
										"value": 1e-15,
										"level": 0.05,
										"isSignificant": true,
										"state": "P_VALUE_LESS"
									},
									"sample1": {
										"id": {
											"col": {
												"uid": "0D146C1F-7466-453D-B3DB-05FD455A2821",
												"title": "ev480; lq200",
												"idx": 15
											}
										},
										"value": {
											"mean": 4.82,
											"n": 100
										}
									},
									"sample2": {
										"id": {
											"col": {
												"uid": "376F8FC1-3D16-4A06-BDF9-1FD44B21D897",
												"title": "ev480; lq194lq197lq199",
												"idx": 17
											}
										},
										"value": {
											"mean": 2.82,
											"n": 100
										}
									}
								}
							},
							"6161bbaf-6283-5b14-bd1d-f1a5640c18a9": {
								"id": {
									"col": {
										"uid": "BA75B765-10F7-45B1-A850-4003FDB962AD",
										"title": "e791",
										"idx": 18
									}
								},
								"value": {
									"status": "VALID",
									"meansDifference": 4.82,
									"meansDifferenceSE": 0.2707220050908385,
									"meansDifferenceCI": {
										"lower": 3.9972663192159152,
										"upper": 5.642733680784085,
										"level": 95.0
									},
									"statistic": 25.179000016460048,
									"df": 792.0,
									"pValueAdjusted": {
										"value": 1e-15,
										"level": 0.05,
										"isSignificant": true,
										"state": "P_VALUE_LESS"
									},
									"sample1": {
										"id": {
											"col": {
												"uid": "0D146C1F-7466-453D-B3DB-05FD455A2821",
												"title": "ev480; lq200",
												"idx": 15
											}
										},
										"value": {
											"mean": 4.82,
											"n": 100
										}
									},
									"sample2": {
										"id": {
											"col": {
												"uid": "BA75B765-10F7-45B1-A850-4003FDB962AD",
												"title": "e791",
												"idx": 18
											}
										},
										"value": {
											"mean": 0.0,
											"n": 100
										}
									}
								}
							}
						}
					},
					"18faebb6-7cae-54c2-88f8-5deeef8c39ea": {
						"id": {
							"col": {
								"uid": "47B9135E-5E8B-4A13-8D46-2F904BA6CD42",
								"title": "ev480; lq194lq197",
								"idx": 16
							}
						},
						"value": {
							"f5ee27ae-e821-56d5-b6ff-3ebd97392608": {
								"id": {
									"col": {
										"uid": "376F8FC1-3D16-4A06-BDF9-1FD44B21D897",
										"title": "ev480; lq194lq197lq199",
										"idx": 17
									}
								},
								"value": {
									"status": "VALID",
									"meansDifference": 1.7200000000000002,
									"meansDifferenceSE": 0.2707220050908385,
									"meansDifferenceCI": {
										"lower": 0.8972663192159152,
										"upper": 2.5427336807840852,
										"level": 95.0
									},
									"statistic": 8.98503735027205,
									"df": 792.0,
									"pValueAdjusted": {
										"value": 2.5976883977207876e-09,
										"level": 0.05,
										"isSignificant": true,
										"state": "P_VALUE_EQUAL"
									},
									"sample1": {
										"id": {
											"col": {
												"uid": "47B9135E-5E8B-4A13-8D46-2F904BA6CD42",
												"title": "ev480; lq194lq197",
												"idx": 16
											}
										},
										"value": {
											"mean": 4.54,
											"n": 100
										}
									},
									"sample2": {
										"id": {
											"col": {
												"uid": "376F8FC1-3D16-4A06-BDF9-1FD44B21D897",
												"title": "ev480; lq194lq197lq199",
												"idx": 17
											}
										},
										"value": {
											"mean": 2.82,
											"n": 100
										}
									}
								}
							},
							"6161bbaf-6283-5b14-bd1d-f1a5640c18a9": {
								"id": {
									"col": {
										"uid": "BA75B765-10F7-45B1-A850-4003FDB962AD",
										"title": "e791",
										"idx": 18
									}
								},
								"value": {
									"status": "VALID",
									"meansDifference": 4.54,
									"meansDifferenceSE": 0.2707220050908385,
									"meansDifferenceCI": {
										"lower": 3.717266319215915,
										"upper": 5.3627336807840855,
										"level": 95.0
									},
									"statistic": 23.716319517578548,
									"df": 792.0,
									"pValueAdjusted": {
										"value": 1e-15,
										"level": 0.05,
										"isSignificant": true,
										"state": "P_VALUE_LESS"
									},
									"sample1": {
										"id": {
											"col": {
												"uid": "47B9135E-5E8B-4A13-8D46-2F904BA6CD42",
												"title": "ev480; lq194lq197",
												"idx": 16
											}
										},
										"value": {
											"mean": 4.54,
											"n": 100
										}
									},
									"sample2": {
										"id": {
											"col": {
												"uid": "BA75B765-10F7-45B1-A850-4003FDB962AD",
												"title": "e791",
												"idx": 18
											}
										},
										"value": {
											"mean": 0.0,
											"n": 100
										}
									}
								}
							}
						}
					},
					"f5ee27ae-e821-56d5-b6ff-3ebd97392608": {
						"id": {
							"col": {
								"uid": "376F8FC1-3D16-4A06-BDF9-1FD44B21D897",
								"title": "ev480; lq194lq197lq199",
								"idx": 17
							}
						},
						"value": {
							"6161bbaf-6283-5b14-bd1d-f1a5640c18a9": {
								"id": {
									"col": {
										"uid": "BA75B765-10F7-45B1-A850-4003FDB962AD",
										"title": "e791",
										"idx": 18
									}
								},
								"value": {
									"status": "VALID",
									"meansDifference": 2.82,
									"meansDifferenceSE": 0.2707220050908385,
									"meansDifferenceCI": {
										"lower": 1.9972663192159148,
										"upper": 3.642733680784085,
										"level": 95.0
									},
									"statistic": 14.731282167306498,
									"df": 792.0,
									"pValueAdjusted": {
										"value": 1e-15,
										"level": 0.05,
										"isSignificant": true,
										"state": "P_VALUE_LESS"
									},
									"sample1": {
										"id": {
											"col": {
												"uid": "376F8FC1-3D16-4A06-BDF9-1FD44B21D897",
												"title": "ev480; lq194lq197lq199",
												"idx": 17
											}
										},
										"value": {
											"mean": 2.82,
											"n": 100
										}
									},
									"sample2": {
										"id": {
											"col": {
												"uid": "BA75B765-10F7-45B1-A850-4003FDB962AD",
												"title": "e791",
												"idx": 18
											}
										},
										"value": {
											"mean": 0.0,
											"n": 100
										}
									}
								}
							}
						}
					}
				}
			},
			"compactLetterDisplay": {
				"status": "VALID",
				"letterCount": 5,
				"sampleCount": 8,
				"samples": {
					"c3e79723-1f69-523d-974a-51f9da1b26aa": {
						"id": {
							"col": {
								"uid": "7E513CE8-97B8-41FA-B3B9-06F774700A31",
								"title": "wild-type",
								"idx": 0
							}
						},
						"value": "A"
					},
					"3be5d891-f0ed-5905-a2f0-0e3adde9923c": {
						"id": {
							"col": {
								"uid": "EF6E81DD-EC21-49FB-A375-EEC7DEA1B3CE",
								"title": "ev480",
								"idx": 12
							}
						},
						"value": "B"
					},
					"919a10fe-be5f-5052-9a2a-b9a0159a2a59": {
						"id": {
							"col": {
								"uid": "0D146C1F-7466-453D-B3DB-05FD455A2821",
								"title": "ev480; lq200",
								"idx": 15
							}
						},
						"value": "C"
					},
					"6af400b0-be63-5d40-90e0-1eee4cce1cdd": {
						"id": {
							"col": {
								"uid": "4FCF63E1-D6D5-4EFB-B979-72D0A674DE93",
								"title": "ev480; lq196",
								"idx": 14
							}
						},
						"value": "C"
					},
					"18faebb6-7cae-54c2-88f8-5deeef8c39ea": {
						"id": {
							"col": {
								"uid": "47B9135E-5E8B-4A13-8D46-2F904BA6CD42",
								"title": "ev480; lq194lq197",
								"idx": 16
							}
						},
						"value": "C"
					},
					"7be2e040-7aff-5fff-b6fc-5be1a70d8335": {
						"id": {
							"col": {
								"uid": "E998E98D-8B4F-49AA-9793-D8D1369A2026",
								"title": "ev480; lq194",
								"idx": 13
							}
						},
						"value": "C"
					},
					"f5ee27ae-e821-56d5-b6ff-3ebd97392608": {
						"id": {
							"col": {
								"uid": "376F8FC1-3D16-4A06-BDF9-1FD44B21D897",
								"title": "ev480; lq194lq197lq199",
								"idx": 17
							}
						},
						"value": "D"
					},
					"6161bbaf-6283-5b14-bd1d-f1a5640c18a9": {
						"id": {
							"col": {
								"uid": "BA75B765-10F7-45B1-A850-4003FDB962AD",
								"title": "e791",
								"idx": 18
							}
						},
						"value": "E"
					}
				}
			},
			"dataSummary": {
				"levelCount": 8,
				"pointCount": 800
			}
		},
		"descriptiveStatistics": {
			"c3e79723-1f69-523d-974a-51f9da1b26aa": {
				"id": {
					"col": {
						"uid": "7E513CE8-97B8-41FA-B3B9-06F774700A31",
						"title": "wild-type",
						"idx": 0
					}
				},
				"value": {
					"n": 100,
					"mean": 15.95,
					"sd": 0.7017294652672367,
					"meanSE": 0.07017294652672366,
					"meanCI": {
						"lower": 15.81076164995893,
						"upper": 16.089238350041068,
						"level": 95.0
					},
					"minimum": 14.0,
					"firstQuartile": 16.0,
					"median": 16.0,
					"thirdQuartile": 16.0,
					"maximum": 18.0
				}
			},
			"3be5d891-f0ed-5905-a2f0-0e3adde9923c": {
				"id": {
					"col": {
						"uid": "EF6E81DD-EC21-49FB-A375-EEC7DEA1B3CE",
						"title": "ev480",
						"idx": 12
					}
				},
				"value": {
					"n": 100,
					"mean": 6.61,
					"sd": 3.034798181098704,
					"meanSE": 0.3034798181098704,
					"meanCI": {
						"lower": 6.007830200442134,
						"upper": 7.212169799557866,
						"level": 95.0
					},
					"minimum": 0.0,
					"firstQuartile": 4.25,
					"median": 7.0,
					"thirdQuartile": 9.0,
					"maximum": 14.0
				}
			},
			"7be2e040-7aff-5fff-b6fc-5be1a70d8335": {
				"id": {
					"col": {
						"uid": "E998E98D-8B4F-49AA-9793-D8D1369A2026",
						"title": "ev480; lq194",
						"idx": 13
					}
				},
				"value": {
					"n": 100,
					"mean": 4.06,
					"sd": 1.868505587712577,
					"meanSE": 0.1868505587712577,
					"meanCI": {
						"lower": 3.689247953872738,
						"upper": 4.430752046127261,
						"level": 95.0
					},
					"minimum": 0.0,
					"firstQuartile": 3.0,
					"median": 4.0,
					"thirdQuartile": 5.0,
					"maximum": 8.0
				}
			},
			"6af400b0-be63-5d40-90e0-1eee4cce1cdd": {
				"id": {
					"col": {
						"uid": "4FCF63E1-D6D5-4EFB-B979-72D0A674DE93",
						"title": "ev480; lq196",
						"idx": 14
					}
				},
				"value": {
					"n": 100,
					"mean": 4.68,
					"sd": 1.879608813803898,
					"meanSE": 0.1879608813803898,
					"meanCI": {
						"lower": 4.307044832929969,
						"upper": 5.052955167070031,
						"level": 95.0
					},
					"minimum": 1.0,
					"firstQuartile": 4.0,
					"median": 4.0,
					"thirdQuartile": 6.0,
					"maximum": 9.0
				}
			},
			"919a10fe-be5f-5052-9a2a-b9a0159a2a59": {
				"id": {
					"col": {
						"uid": "0D146C1F-7466-453D-B3DB-05FD455A2821",
						"title": "ev480; lq200",
						"idx": 15
					}
				},
				"value": {
					"n": 100,
					"mean": 4.82,
					"sd": 2.1526586803158994,
					"meanSE": 0.21526586803158992,
					"meanCI": {
						"lower": 4.392865815553827,
						"upper": 5.247134184446174,
						"level": 95.0
					},
					"minimum": 0.0,
					"firstQuartile": 3.0,
					"median": 5.0,
					"thirdQuartile": 6.0,
					"maximum": 9.0
				}
			},
			"18faebb6-7cae-54c2-88f8-5deeef8c39ea": {
				"id": {
					"col": {
						"uid": "47B9135E-5E8B-4A13-8D46-2F904BA6CD42",
						"title": "ev480; lq194lq197",
						"idx": 16
					}
				},
				"value": {
					"n": 100,
					"mean": 4.54,
					"sd": 2.2221111083331935,
					"meanSE": 0.22221111083331935,
					"meanCI": {
						"lower": 4.099084947053754,
						"upper": 4.980915052946246,
						"level": 95.0
					},
					"minimum": 0.0,
					"firstQuartile": 3.0,
					"median": 4.0,
					"thirdQuartile": 6.0,
					"maximum": 9.0
				}
			},
			"f5ee27ae-e821-56d5-b6ff-3ebd97392608": {
				"id": {
					"col": {
						"uid": "376F8FC1-3D16-4A06-BDF9-1FD44B21D897",
						"title": "ev480; lq194lq197lq199",
						"idx": 17
					}
				},
				"value": {
					"n": 100,
					"mean": 2.82,
					"sd": 1.7371752294393839,
					"meanSE": 0.17371752294393839,
					"meanCI": {
						"lower": 2.475306746187093,
						"upper": 3.164693253812907,
						"level": 95.0
					},
					"minimum": 0.0,
					"firstQuartile": 2.0,
					"median": 2.5,
					"thirdQuartile": 3.0,
					"maximum": 9.0
				}
			},
			"6161bbaf-6283-5b14-bd1d-f1a5640c18a9": {
				"id": {
					"col": {
						"uid": "BA75B765-10F7-45B1-A850-4003FDB962AD",
						"title": "e791",
						"idx": 18
					}
				},
				"value": {
					"n": 100,
					"mean": 0.0,
					"sd": 0.0,
					"meanSE": 0.0,
					"meanCI": {
						"lower": 0.0,
						"upper": 0.0,
						"level": 95.0
					},
					"minimum": 0.0,
					"firstQuartile": 0.0,
					"median": 0.0,
					"thirdQuartile": 0.0,
					"maximum": 0.0
				}
			}
		}
	}
}
```
