## Supplemental File 2 for "Domain-specific mutations in *unc-6/Netrin* differentially affect dorsal-ventral axon pathfinding in *Caenorhabditis elegans*": sheet.json

```
{
	"@class": "AnalysisSheet",
	"uid": "C4F5B28F-8E4C-4F80-A4B5-878162B52F11",
	"fenID": 30,
	"title": "Ordinary one-way ANOVA of N114N128N423 VDDD DNC reach",
	"floatingNotes": [
		"1A075068-D69D-4985-A012-8A72218767AC"
	],
	"$id": "analyses/sheet.schema.json",
	"analysisClass": "ONE_WAY_ANOVA",
	"isAllDataAnalyzed": false,
	"isCalculated": true,
	"currentResultSheet": "DE0104FB-DCE1-4479-9B06-0F5508AB2508",
	"preferredResultSheet": "AC7523B5-B6B6-4C9C-9E06-E08013E1D0AD",
	"pairwiseComparisonsDataUid": "EB1285F8-FE28-475C-AA8D-DAB3AC4EC0E3",
	"minRequiredVersion": {
		"major": 6,
		"minor": 0,
		"subminor": 0,
		"build": 0
	},
	"resultSheets": [
		{
			"uid": "AC7523B5-B6B6-4C9C-9E06-E08013E1D0AD",
			"title": "ANOVA results"
		},
		{
			"uid": "DE0104FB-DCE1-4479-9B06-0F5508AB2508",
			"title": "Multiple comparisons"
		}
	],
	"inputDataSets": [
		{
			"uid": "7E513CE8-97B8-41FA-B3B9-06F774700A31",
			"title": "wild-type",
			"idx": "A"
		},
		{
			"uid": "EF6E81DD-EC21-49FB-A375-EEC7DEA1B3CE",
			"title": "ev480",
			"idx": "M"
		},
		{
			"uid": "E998E98D-8B4F-49AA-9793-D8D1369A2026",
			"title": "ev480; lq194",
			"idx": "N"
		},
		{
			"uid": "4FCF63E1-D6D5-4EFB-B979-72D0A674DE93",
			"title": "ev480; lq196",
			"idx": "O"
		},
		{
			"uid": "0D146C1F-7466-453D-B3DB-05FD455A2821",
			"title": "ev480; lq200",
			"idx": "P"
		},
		{
			"uid": "47B9135E-5E8B-4A13-8D46-2F904BA6CD42",
			"title": "ev480; lq194lq197",
			"idx": "Q"
		},
		{
			"uid": "376F8FC1-3D16-4A06-BDF9-1FD44B21D897",
			"title": "ev480; lq194lq197lq199",
			"idx": "R"
		},
		{
			"uid": "BA75B765-10F7-45B1-A850-4003FDB962AD",
			"title": "e791",
			"idx": "S"
		}
	],
	"inputSheets": [
		{
			"uid": "5366E612-8A90-4511-A7D8-8703EE790CD7",
			"title": "N114N128N423 VDDD DNC reach"
		}
	]
}
```
