## Supplemental File 2 for "Domain-specific mutations in *unc-6/Netrin* differentially affect dorsal-ventral axon pathfinding in *Caenorhabditis elegans*": results.json

```
{
	"@class": "AnalysisResults",
	"$id": "analyses/one_way_anova/results.schema.json",
	"version": "0.0.0",
	"content": {
		"status": {
			"error": "VALID",
			"warning": []
		},
		"ordinaryAnovaModel": {
			"status": "VALID",
			"anovaTable": {
				"colFactor": {
					"ss": 52.19999999999983,
					"df": 6.0,
					"ms": 8.699999999999973,
					"r2": 0.04751804684441919,
					"fTest": {
						"status": "VALID",
						"f": 5.762140051417791,
						"dfNumerator": 6.0,
						"dfDenominator": 693.0,
						"pValue": {
							"value": 7.239416805235347e-06,
							"level": 0.05,
							"isSignificant": true,
							"state": "P_VALUE_EQUAL"
						}
					}
				},
				"residual": {
					"ss": 1046.3300000000006,
					"df": 693.0,
					"ms": 1.5098556998557007
				},
				"total": {
					"ss": 1098.5300000000004,
					"df": 699.0
				}
			},
			"brownForsytheTest": {
				"status": "VALID",
				"f": 4.120667261494678,
				"dfNumerator": 6.0,
				"dfDenominator": 693.0,
				"pValue": {
					"value": 0.00044774389210083495,
					"level": 0.05,
					"isSignificant": true,
					"state": "P_VALUE_EQUAL"
				}
			},
			"bartlettTest": {
				"status": "VALID",
				"statistic": 97.27142337129455,
				"pValue": {
					"value": 9.300655187140173e-19,
					"level": 0.05,
					"isSignificant": true,
					"state": "P_VALUE_EQUAL"
				}
			},
			"multipleComparisons": {
				"status": "VALID",
				"method": "Tukey",
				"comparisonCount": 21,
				"significantCount": 4,
				"tests": {
					"08d6304f-4f9c-574a-8451-bc227c0e6855": {
						"id": {
							"col": {
								"uid": "A4106327-7911-4E2C-B3E9-13AA8D5B8E85",
								"title": "wild-type",
								"idx": 0
							}
						},
						"value": {
							"414cf386-77a3-55d8-8c6a-f553f224ee46": {
								"id": {
									"col": {
										"uid": "17924AF4-9529-445F-A5FF-6850AC09DDD2",
										"title": "n324",
										"idx": 6
									}
								},
								"value": {
									"status": "VALID",
									"meansDifference": 0.29999999999999893,
									"meansDifferenceSE": 0.1737731682312146,
									"meansDifferenceCI": {
										"lower": -0.21385137574672408,
										"upper": 0.813851375746722,
										"level": 95.0
									},
									"statistic": 2.4414820367861436,
									"df": 693.0,
									"pValueAdjusted": {
										"value": 0.5984809236115024,
										"level": 0.05,
										"isSignificant": false,
										"state": "P_VALUE_EQUAL"
									},
									"sample1": {
										"id": {
											"col": {
												"uid": "A4106327-7911-4E2C-B3E9-13AA8D5B8E85",
												"title": "wild-type",
												"idx": 0
											}
										},
										"value": {
											"mean": 16.06,
											"n": 100
										}
									},
									"sample2": {
										"id": {
											"col": {
												"uid": "17924AF4-9529-445F-A5FF-6850AC09DDD2",
												"title": "n324",
												"idx": 6
											}
										},
										"value": {
											"mean": 15.76,
											"n": 100
										}
									}
								}
							},
							"6a16859d-02dc-536e-b447-b6f9a2ae036c": {
								"id": {
									"col": {
										"uid": "33C181B7-C614-4B5E-B271-896081E0C70D",
										"title": "n324; lq194",
										"idx": 7
									}
								},
								"value": {
									"status": "VALID",
									"meansDifference": 0.41999999999999815,
									"meansDifferenceSE": 0.1737731682312146,
									"meansDifferenceCI": {
										"lower": -0.09385137574672486,
										"upper": 0.9338513757467212,
										"level": 95.0
									},
									"statistic": 3.4180748515005983,
									"df": 693.0,
									"pValueAdjusted": {
										"value": 0.192942874649913,
										"level": 0.05,
										"isSignificant": false,
										"state": "P_VALUE_EQUAL"
									},
									"sample1": {
										"id": {
											"col": {
												"uid": "A4106327-7911-4E2C-B3E9-13AA8D5B8E85",
												"title": "wild-type",
												"idx": 0
											}
										},
										"value": {
											"mean": 16.06,
											"n": 100
										}
									},
									"sample2": {
										"id": {
											"col": {
												"uid": "33C181B7-C614-4B5E-B271-896081E0C70D",
												"title": "n324; lq194",
												"idx": 7
											}
										},
										"value": {
											"mean": 15.64,
											"n": 100
										}
									}
								}
							},
							"575a0b9f-4455-56ea-bfc0-fa7cc36e3c5b": {
								"id": {
									"col": {
										"uid": "5073A037-0BC8-4DD9-B797-32E9E89DFD2C",
										"title": "n324; lq196",
										"idx": 8
									}
								},
								"value": {
									"status": "VALID",
									"meansDifference": 0.4499999999999993,
									"meansDifferenceSE": 0.1737731682312146,
									"meansDifferenceCI": {
										"lower": -0.06385137574672373,
										"upper": 0.9638513757467223,
										"level": 95.0
									},
									"statistic": 3.662223055179223,
									"df": 693.0,
									"pValueAdjusted": {
										"value": 0.1306910196430533,
										"level": 0.05,
										"isSignificant": false,
										"state": "P_VALUE_EQUAL"
									},
									"sample1": {
										"id": {
											"col": {
												"uid": "A4106327-7911-4E2C-B3E9-13AA8D5B8E85",
												"title": "wild-type",
												"idx": 0
											}
										},
										"value": {
											"mean": 16.06,
											"n": 100
										}
									},
									"sample2": {
										"id": {
											"col": {
												"uid": "5073A037-0BC8-4DD9-B797-32E9E89DFD2C",
												"title": "n324; lq196",
												"idx": 8
											}
										},
										"value": {
											"mean": 15.61,
											"n": 100
										}
									}
								}
							},
							"5894eb84-6a29-5922-9362-5ac124b0e0f3": {
								"id": {
									"col": {
										"uid": "BE768D3D-AA28-42CD-BE75-869EF7EC1488",
										"title": "n324; lq200",
										"idx": 9
									}
								},
								"value": {
									"status": "VALID",
									"meansDifference": 0.6899999999999995,
									"meansDifferenceSE": 0.1737731682312146,
									"meansDifferenceCI": {
										"lower": 0.1761486242532765,
										"upper": 1.2038513757467224,
										"level": 95.0
									},
									"statistic": 5.615408684608146,
									"df": 693.0,
									"pValueAdjusted": {
										"value": 0.0015328057411176932,
										"level": 0.05,
										"isSignificant": true,
										"state": "P_VALUE_EQUAL"
									},
									"sample1": {
										"id": {
											"col": {
												"uid": "A4106327-7911-4E2C-B3E9-13AA8D5B8E85",
												"title": "wild-type",
												"idx": 0
											}
										},
										"value": {
											"mean": 16.06,
											"n": 100
										}
									},
									"sample2": {
										"id": {
											"col": {
												"uid": "BE768D3D-AA28-42CD-BE75-869EF7EC1488",
												"title": "n324; lq200",
												"idx": 9
											}
										},
										"value": {
											"mean": 15.37,
											"n": 100
										}
									}
								}
							},
							"64e8fdf3-15a3-5a4d-a12a-39f76c40f1f8": {
								"id": {
									"col": {
										"uid": "F477CC31-DD40-4881-AB35-E471907602F6",
										"title": "n324; lq194lq197",
										"idx": 10
									}
								},
								"value": {
									"status": "VALID",
									"meansDifference": 0.35999999999999943,
									"meansDifferenceSE": 0.1737731682312146,
									"meansDifferenceCI": {
										"lower": -0.15385137574672358,
										"upper": 0.8738513757467224,
										"level": 95.0
									},
									"statistic": 2.929778444143378,
									"df": 693.0,
									"pValueAdjusted": {
										"value": 0.3708003475655658,
										"level": 0.05,
										"isSignificant": false,
										"state": "P_VALUE_EQUAL"
									},
									"sample1": {
										"id": {
											"col": {
												"uid": "A4106327-7911-4E2C-B3E9-13AA8D5B8E85",
												"title": "wild-type",
												"idx": 0
											}
										},
										"value": {
											"mean": 16.06,
											"n": 100
										}
									},
									"sample2": {
										"id": {
											"col": {
												"uid": "F477CC31-DD40-4881-AB35-E471907602F6",
												"title": "n324; lq194lq197",
												"idx": 10
											}
										},
										"value": {
											"mean": 15.7,
											"n": 100
										}
									}
								}
							},
							"b90c9433-1f41-510b-98d2-819809e39376": {
								"id": {
									"col": {
										"uid": "CC7C4C56-E53D-4569-8AC8-D6932077CCEE",
										"title": "n324; lq194lq197lq199",
										"idx": 11
									}
								},
								"value": {
									"status": "VALID",
									"meansDifference": 0.9299999999999979,
									"meansDifferenceSE": 0.1737731682312146,
									"meansDifferenceCI": {
										"lower": 0.4161486242532749,
										"upper": 1.4438513757467208,
										"level": 95.0
									},
									"statistic": 7.568594314037056,
									"df": 693.0,
									"pValueAdjusted": {
										"value": 2.4632582269479286e-06,
										"level": 0.05,
										"isSignificant": true,
										"state": "P_VALUE_EQUAL"
									},
									"sample1": {
										"id": {
											"col": {
												"uid": "A4106327-7911-4E2C-B3E9-13AA8D5B8E85",
												"title": "wild-type",
												"idx": 0
											}
										},
										"value": {
											"mean": 16.06,
											"n": 100
										}
									},
									"sample2": {
										"id": {
											"col": {
												"uid": "CC7C4C56-E53D-4569-8AC8-D6932077CCEE",
												"title": "n324; lq194lq197lq199",
												"idx": 11
											}
										},
										"value": {
											"mean": 15.13,
											"n": 100
										}
									}
								}
							}
						}
					},
					"414cf386-77a3-55d8-8c6a-f553f224ee46": {
						"id": {
							"col": {
								"uid": "17924AF4-9529-445F-A5FF-6850AC09DDD2",
								"title": "n324",
								"idx": 6
							}
						},
						"value": {
							"6a16859d-02dc-536e-b447-b6f9a2ae036c": {
								"id": {
									"col": {
										"uid": "33C181B7-C614-4B5E-B271-896081E0C70D",
										"title": "n324; lq194",
										"idx": 7
									}
								},
								"value": {
									"status": "VALID",
									"meansDifference": 0.11999999999999922,
									"meansDifferenceSE": 0.1737731682312146,
									"meansDifferenceCI": {
										"lower": -0.3938513757467238,
										"upper": 0.6338513757467222,
										"level": 95.0
									},
									"statistic": 0.9765928147144546,
									"df": 693.0,
									"pValueAdjusted": {
										"value": 0.9931137720750234,
										"level": 0.05,
										"isSignificant": false,
										"state": "P_VALUE_EQUAL"
									},
									"sample1": {
										"id": {
											"col": {
												"uid": "17924AF4-9529-445F-A5FF-6850AC09DDD2",
												"title": "n324",
												"idx": 6
											}
										},
										"value": {
											"mean": 15.76,
											"n": 100
										}
									},
									"sample2": {
										"id": {
											"col": {
												"uid": "33C181B7-C614-4B5E-B271-896081E0C70D",
												"title": "n324; lq194",
												"idx": 7
											}
										},
										"value": {
											"mean": 15.64,
											"n": 100
										}
									}
								}
							},
							"575a0b9f-4455-56ea-bfc0-fa7cc36e3c5b": {
								"id": {
									"col": {
										"uid": "5073A037-0BC8-4DD9-B797-32E9E89DFD2C",
										"title": "n324; lq196",
										"idx": 8
									}
								},
								"value": {
									"status": "VALID",
									"meansDifference": 0.15000000000000036,
									"meansDifferenceSE": 0.1737731682312146,
									"meansDifferenceCI": {
										"lower": -0.36385137574672266,
										"upper": 0.6638513757467234,
										"level": 95.0
									},
									"statistic": 1.2207410183930791,
									"df": 693.0,
									"pValueAdjusted": {
										"value": 0.9777614775788703,
										"level": 0.05,
										"isSignificant": false,
										"state": "P_VALUE_EQUAL"
									},
									"sample1": {
										"id": {
											"col": {
												"uid": "17924AF4-9529-445F-A5FF-6850AC09DDD2",
												"title": "n324",
												"idx": 6
											}
										},
										"value": {
											"mean": 15.76,
											"n": 100
										}
									},
									"sample2": {
										"id": {
											"col": {
												"uid": "5073A037-0BC8-4DD9-B797-32E9E89DFD2C",
												"title": "n324; lq196",
												"idx": 8
											}
										},
										"value": {
											"mean": 15.61,
											"n": 100
										}
									}
								}
							},
							"5894eb84-6a29-5922-9362-5ac124b0e0f3": {
								"id": {
									"col": {
										"uid": "BE768D3D-AA28-42CD-BE75-869EF7EC1488",
										"title": "n324; lq200",
										"idx": 9
									}
								},
								"value": {
									"status": "VALID",
									"meansDifference": 0.39000000000000057,
									"meansDifferenceSE": 0.1737731682312146,
									"meansDifferenceCI": {
										"lower": -0.12385137574672245,
										"upper": 0.9038513757467236,
										"level": 95.0
									},
									"statistic": 3.1739266478220025,
									"df": 693.0,
									"pValueAdjusted": {
										"value": 0.2732616030516146,
										"level": 0.05,
										"isSignificant": false,
										"state": "P_VALUE_EQUAL"
									},
									"sample1": {
										"id": {
											"col": {
												"uid": "17924AF4-9529-445F-A5FF-6850AC09DDD2",
												"title": "n324",
												"idx": 6
											}
										},
										"value": {
											"mean": 15.76,
											"n": 100
										}
									},
									"sample2": {
										"id": {
											"col": {
												"uid": "BE768D3D-AA28-42CD-BE75-869EF7EC1488",
												"title": "n324; lq200",
												"idx": 9
											}
										},
										"value": {
											"mean": 15.37,
											"n": 100
										}
									}
								}
							},
							"64e8fdf3-15a3-5a4d-a12a-39f76c40f1f8": {
								"id": {
									"col": {
										"uid": "F477CC31-DD40-4881-AB35-E471907602F6",
										"title": "n324; lq194lq197",
										"idx": 10
									}
								},
								"value": {
									"status": "VALID",
									"meansDifference": 0.0600000000000005,
									"meansDifferenceSE": 0.1737731682312146,
									"meansDifferenceCI": {
										"lower": -0.4538513757467225,
										"upper": 0.5738513757467235,
										"level": 95.0
									},
									"statistic": 0.4882964073572345,
									"df": 693.0,
									"pValueAdjusted": {
										"value": 0.9998649703531103,
										"level": 0.05,
										"isSignificant": false,
										"state": "P_VALUE_EQUAL"
									},
									"sample1": {
										"id": {
											"col": {
												"uid": "17924AF4-9529-445F-A5FF-6850AC09DDD2",
												"title": "n324",
												"idx": 6
											}
										},
										"value": {
											"mean": 15.76,
											"n": 100
										}
									},
									"sample2": {
										"id": {
											"col": {
												"uid": "F477CC31-DD40-4881-AB35-E471907602F6",
												"title": "n324; lq194lq197",
												"idx": 10
											}
										},
										"value": {
											"mean": 15.7,
											"n": 100
										}
									}
								}
							},
							"b90c9433-1f41-510b-98d2-819809e39376": {
								"id": {
									"col": {
										"uid": "CC7C4C56-E53D-4569-8AC8-D6932077CCEE",
										"title": "n324; lq194lq197lq199",
										"idx": 11
									}
								},
								"value": {
									"status": "VALID",
									"meansDifference": 0.629999999999999,
									"meansDifferenceSE": 0.1737731682312146,
									"meansDifferenceCI": {
										"lower": 0.11614862425327599,
										"upper": 1.143851375746722,
										"level": 95.0
									},
									"statistic": 5.1271122772509115,
									"df": 693.0,
									"pValueAdjusted": {
										"value": 0.005710998991467875,
										"level": 0.05,
										"isSignificant": true,
										"state": "P_VALUE_EQUAL"
									},
									"sample1": {
										"id": {
											"col": {
												"uid": "17924AF4-9529-445F-A5FF-6850AC09DDD2",
												"title": "n324",
												"idx": 6
											}
										},
										"value": {
											"mean": 15.76,
											"n": 100
										}
									},
									"sample2": {
										"id": {
											"col": {
												"uid": "CC7C4C56-E53D-4569-8AC8-D6932077CCEE",
												"title": "n324; lq194lq197lq199",
												"idx": 11
											}
										},
										"value": {
											"mean": 15.13,
											"n": 100
										}
									}
								}
							}
						}
					},
					"6a16859d-02dc-536e-b447-b6f9a2ae036c": {
						"id": {
							"col": {
								"uid": "33C181B7-C614-4B5E-B271-896081E0C70D",
								"title": "n324; lq194",
								"idx": 7
							}
						},
						"value": {
							"575a0b9f-4455-56ea-bfc0-fa7cc36e3c5b": {
								"id": {
									"col": {
										"uid": "5073A037-0BC8-4DD9-B797-32E9E89DFD2C",
										"title": "n324; lq196",
										"idx": 8
									}
								},
								"value": {
									"status": "VALID",
									"meansDifference": 0.030000000000001137,
									"meansDifferenceSE": 0.1737731682312146,
									"meansDifferenceCI": {
										"lower": -0.4838513757467219,
										"upper": 0.5438513757467242,
										"level": 95.0
									},
									"statistic": 0.2441482036786245,
									"df": 693.0,
									"pValueAdjusted": {
										"value": 0.9999977648976444,
										"level": 0.05,
										"isSignificant": false,
										"state": "P_VALUE_EQUAL"
									},
									"sample1": {
										"id": {
											"col": {
												"uid": "33C181B7-C614-4B5E-B271-896081E0C70D",
												"title": "n324; lq194",
												"idx": 7
											}
										},
										"value": {
											"mean": 15.64,
											"n": 100
										}
									},
									"sample2": {
										"id": {
											"col": {
												"uid": "5073A037-0BC8-4DD9-B797-32E9E89DFD2C",
												"title": "n324; lq196",
												"idx": 8
											}
										},
										"value": {
											"mean": 15.61,
											"n": 100
										}
									}
								}
							},
							"5894eb84-6a29-5922-9362-5ac124b0e0f3": {
								"id": {
									"col": {
										"uid": "BE768D3D-AA28-42CD-BE75-869EF7EC1488",
										"title": "n324; lq200",
										"idx": 9
									}
								},
								"value": {
									"status": "VALID",
									"meansDifference": 0.27000000000000135,
									"meansDifferenceSE": 0.1737731682312146,
									"meansDifferenceCI": {
										"lower": -0.24385137574672167,
										"upper": 0.7838513757467244,
										"level": 95.0
									},
									"statistic": 2.197333833107548,
									"df": 693.0,
									"pValueAdjusted": {
										"value": 0.7118839297963888,
										"level": 0.05,
										"isSignificant": false,
										"state": "P_VALUE_EQUAL"
									},
									"sample1": {
										"id": {
											"col": {
												"uid": "33C181B7-C614-4B5E-B271-896081E0C70D",
												"title": "n324; lq194",
												"idx": 7
											}
										},
										"value": {
											"mean": 15.64,
											"n": 100
										}
									},
									"sample2": {
										"id": {
											"col": {
												"uid": "BE768D3D-AA28-42CD-BE75-869EF7EC1488",
												"title": "n324; lq200",
												"idx": 9
											}
										},
										"value": {
											"mean": 15.37,
											"n": 100
										}
									}
								}
							},
							"64e8fdf3-15a3-5a4d-a12a-39f76c40f1f8": {
								"id": {
									"col": {
										"uid": "F477CC31-DD40-4881-AB35-E471907602F6",
										"title": "n324; lq194lq197",
										"idx": 10
									}
								},
								"value": {
									"status": "VALID",
									"meansDifference": -0.05999999999999872,
									"meansDifferenceSE": 0.1737731682312146,
									"meansDifferenceCI": {
										"lower": -0.5738513757467217,
										"upper": 0.4538513757467243,
										"level": 95.0
									},
									"statistic": 0.4882964073572201,
									"df": 693.0,
									"pValueAdjusted": {
										"value": 0.9998649703531103,
										"level": 0.05,
										"isSignificant": false,
										"state": "P_VALUE_EQUAL"
									},
									"sample1": {
										"id": {
											"col": {
												"uid": "33C181B7-C614-4B5E-B271-896081E0C70D",
												"title": "n324; lq194",
												"idx": 7
											}
										},
										"value": {
											"mean": 15.64,
											"n": 100
										}
									},
									"sample2": {
										"id": {
											"col": {
												"uid": "F477CC31-DD40-4881-AB35-E471907602F6",
												"title": "n324; lq194lq197",
												"idx": 10
											}
										},
										"value": {
											"mean": 15.7,
											"n": 100
										}
									}
								}
							},
							"b90c9433-1f41-510b-98d2-819809e39376": {
								"id": {
									"col": {
										"uid": "CC7C4C56-E53D-4569-8AC8-D6932077CCEE",
										"title": "n324; lq194lq197lq199",
										"idx": 11
									}
								},
								"value": {
									"status": "VALID",
									"meansDifference": 0.5099999999999998,
									"meansDifferenceSE": 0.1737731682312146,
									"meansDifferenceCI": {
										"lower": -0.003851375746723229,
										"upper": 1.0238513757467227,
										"level": 95.0
									},
									"statistic": 4.150519462536457,
									"df": 693.0,
									"pValueAdjusted": {
										"value": 0.05324315772913957,
										"level": 0.05,
										"isSignificant": false,
										"state": "P_VALUE_EQUAL"
									},
									"sample1": {
										"id": {
											"col": {
												"uid": "33C181B7-C614-4B5E-B271-896081E0C70D",
												"title": "n324; lq194",
												"idx": 7
											}
										},
										"value": {
											"mean": 15.64,
											"n": 100
										}
									},
									"sample2": {
										"id": {
											"col": {
												"uid": "CC7C4C56-E53D-4569-8AC8-D6932077CCEE",
												"title": "n324; lq194lq197lq199",
												"idx": 11
											}
										},
										"value": {
											"mean": 15.13,
											"n": 100
										}
									}
								}
							}
						}
					},
					"575a0b9f-4455-56ea-bfc0-fa7cc36e3c5b": {
						"id": {
							"col": {
								"uid": "5073A037-0BC8-4DD9-B797-32E9E89DFD2C",
								"title": "n324; lq196",
								"idx": 8
							}
						},
						"value": {
							"5894eb84-6a29-5922-9362-5ac124b0e0f3": {
								"id": {
									"col": {
										"uid": "BE768D3D-AA28-42CD-BE75-869EF7EC1488",
										"title": "n324; lq200",
										"idx": 9
									}
								},
								"value": {
									"status": "VALID",
									"meansDifference": 0.2400000000000002,
									"meansDifferenceSE": 0.1737731682312146,
									"meansDifferenceCI": {
										"lower": -0.2738513757467228,
										"upper": 0.7538513757467232,
										"level": 95.0
									},
									"statistic": 1.9531856294289238,
									"df": 693.0,
									"pValueAdjusted": {
										"value": 0.8119199315945078,
										"level": 0.05,
										"isSignificant": false,
										"state": "P_VALUE_EQUAL"
									},
									"sample1": {
										"id": {
											"col": {
												"uid": "5073A037-0BC8-4DD9-B797-32E9E89DFD2C",
												"title": "n324; lq196",
												"idx": 8
											}
										},
										"value": {
											"mean": 15.61,
											"n": 100
										}
									},
									"sample2": {
										"id": {
											"col": {
												"uid": "BE768D3D-AA28-42CD-BE75-869EF7EC1488",
												"title": "n324; lq200",
												"idx": 9
											}
										},
										"value": {
											"mean": 15.37,
											"n": 100
										}
									}
								}
							},
							"64e8fdf3-15a3-5a4d-a12a-39f76c40f1f8": {
								"id": {
									"col": {
										"uid": "F477CC31-DD40-4881-AB35-E471907602F6",
										"title": "n324; lq194lq197",
										"idx": 10
									}
								},
								"value": {
									"status": "VALID",
									"meansDifference": -0.08999999999999986,
									"meansDifferenceSE": 0.1737731682312146,
									"meansDifferenceCI": {
										"lower": -0.6038513757467229,
										"upper": 0.42385137574672316,
										"level": 95.0
									},
									"statistic": 0.7324446110358445,
									"df": 693.0,
									"pValueAdjusted": {
										"value": 0.9986017721664044,
										"level": 0.05,
										"isSignificant": false,
										"state": "P_VALUE_EQUAL"
									},
									"sample1": {
										"id": {
											"col": {
												"uid": "5073A037-0BC8-4DD9-B797-32E9E89DFD2C",
												"title": "n324; lq196",
												"idx": 8
											}
										},
										"value": {
											"mean": 15.61,
											"n": 100
										}
									},
									"sample2": {
										"id": {
											"col": {
												"uid": "F477CC31-DD40-4881-AB35-E471907602F6",
												"title": "n324; lq194lq197",
												"idx": 10
											}
										},
										"value": {
											"mean": 15.7,
											"n": 100
										}
									}
								}
							},
							"b90c9433-1f41-510b-98d2-819809e39376": {
								"id": {
									"col": {
										"uid": "CC7C4C56-E53D-4569-8AC8-D6932077CCEE",
										"title": "n324; lq194lq197lq199",
										"idx": 11
									}
								},
								"value": {
									"status": "VALID",
									"meansDifference": 0.47999999999999865,
									"meansDifferenceSE": 0.1737731682312146,
									"meansDifferenceCI": {
										"lower": -0.033851375746724366,
										"upper": 0.9938513757467217,
										"level": 95.0
									},
									"statistic": 3.906371258857833,
									"df": 693.0,
									"pValueAdjusted": {
										"value": 0.08504461269461805,
										"level": 0.05,
										"isSignificant": false,
										"state": "P_VALUE_EQUAL"
									},
									"sample1": {
										"id": {
											"col": {
												"uid": "5073A037-0BC8-4DD9-B797-32E9E89DFD2C",
												"title": "n324; lq196",
												"idx": 8
											}
										},
										"value": {
											"mean": 15.61,
											"n": 100
										}
									},
									"sample2": {
										"id": {
											"col": {
												"uid": "CC7C4C56-E53D-4569-8AC8-D6932077CCEE",
												"title": "n324; lq194lq197lq199",
												"idx": 11
											}
										},
										"value": {
											"mean": 15.13,
											"n": 100
										}
									}
								}
							}
						}
					},
					"5894eb84-6a29-5922-9362-5ac124b0e0f3": {
						"id": {
							"col": {
								"uid": "BE768D3D-AA28-42CD-BE75-869EF7EC1488",
								"title": "n324; lq200",
								"idx": 9
							}
						},
						"value": {
							"64e8fdf3-15a3-5a4d-a12a-39f76c40f1f8": {
								"id": {
									"col": {
										"uid": "F477CC31-DD40-4881-AB35-E471907602F6",
										"title": "n324; lq194lq197",
										"idx": 10
									}
								},
								"value": {
									"status": "VALID",
									"meansDifference": -0.33000000000000007,
									"meansDifferenceSE": 0.1737731682312146,
									"meansDifferenceCI": {
										"lower": -0.8438513757467231,
										"upper": 0.18385137574672294,
										"level": 95.0
									},
									"statistic": 2.6856302404647683,
									"df": 693.0,
									"pValueAdjusted": {
										"value": 0.48160608615920486,
										"level": 0.05,
										"isSignificant": false,
										"state": "P_VALUE_EQUAL"
									},
									"sample1": {
										"id": {
											"col": {
												"uid": "BE768D3D-AA28-42CD-BE75-869EF7EC1488",
												"title": "n324; lq200",
												"idx": 9
											}
										},
										"value": {
											"mean": 15.37,
											"n": 100
										}
									},
									"sample2": {
										"id": {
											"col": {
												"uid": "F477CC31-DD40-4881-AB35-E471907602F6",
												"title": "n324; lq194lq197",
												"idx": 10
											}
										},
										"value": {
											"mean": 15.7,
											"n": 100
										}
									}
								}
							},
							"b90c9433-1f41-510b-98d2-819809e39376": {
								"id": {
									"col": {
										"uid": "CC7C4C56-E53D-4569-8AC8-D6932077CCEE",
										"title": "n324; lq194lq197lq199",
										"idx": 11
									}
								},
								"value": {
									"status": "VALID",
									"meansDifference": 0.23999999999999844,
									"meansDifferenceSE": 0.1737731682312146,
									"meansDifferenceCI": {
										"lower": -0.2738513757467246,
										"upper": 0.7538513757467215,
										"level": 95.0
									},
									"statistic": 1.9531856294289092,
									"df": 693.0,
									"pValueAdjusted": {
										"value": 0.8119199315945134,
										"level": 0.05,
										"isSignificant": false,
										"state": "P_VALUE_EQUAL"
									},
									"sample1": {
										"id": {
											"col": {
												"uid": "BE768D3D-AA28-42CD-BE75-869EF7EC1488",
												"title": "n324; lq200",
												"idx": 9
											}
										},
										"value": {
											"mean": 15.37,
											"n": 100
										}
									},
									"sample2": {
										"id": {
											"col": {
												"uid": "CC7C4C56-E53D-4569-8AC8-D6932077CCEE",
												"title": "n324; lq194lq197lq199",
												"idx": 11
											}
										},
										"value": {
											"mean": 15.13,
											"n": 100
										}
									}
								}
							}
						}
					},
					"64e8fdf3-15a3-5a4d-a12a-39f76c40f1f8": {
						"id": {
							"col": {
								"uid": "F477CC31-DD40-4881-AB35-E471907602F6",
								"title": "n324; lq194lq197",
								"idx": 10
							}
						},
						"value": {
							"b90c9433-1f41-510b-98d2-819809e39376": {
								"id": {
									"col": {
										"uid": "CC7C4C56-E53D-4569-8AC8-D6932077CCEE",
										"title": "n324; lq194lq197lq199",
										"idx": 11
									}
								},
								"value": {
									"status": "VALID",
									"meansDifference": 0.5699999999999985,
									"meansDifferenceSE": 0.1737731682312146,
									"meansDifferenceCI": {
										"lower": 0.05614862425327549,
										"upper": 1.0838513757467214,
										"level": 95.0
									},
									"statistic": 4.638815869893677,
									"df": 693.0,
									"pValueAdjusted": {
										"value": 0.018688849178732703,
										"level": 0.05,
										"isSignificant": true,
										"state": "P_VALUE_EQUAL"
									},
									"sample1": {
										"id": {
											"col": {
												"uid": "F477CC31-DD40-4881-AB35-E471907602F6",
												"title": "n324; lq194lq197",
												"idx": 10
											}
										},
										"value": {
											"mean": 15.7,
											"n": 100
										}
									},
									"sample2": {
										"id": {
											"col": {
												"uid": "CC7C4C56-E53D-4569-8AC8-D6932077CCEE",
												"title": "n324; lq194lq197lq199",
												"idx": 11
											}
										},
										"value": {
											"mean": 15.13,
											"n": 100
										}
									}
								}
							}
						}
					}
				}
			},
			"compactLetterDisplay": {
				"status": "VALID",
				"letterCount": 3,
				"sampleCount": 7,
				"samples": {
					"08d6304f-4f9c-574a-8451-bc227c0e6855": {
						"id": {
							"col": {
								"uid": "A4106327-7911-4E2C-B3E9-13AA8D5B8E85",
								"title": "wild-type",
								"idx": 0
							}
						},
						"value": "A"
					},
					"414cf386-77a3-55d8-8c6a-f553f224ee46": {
						"id": {
							"col": {
								"uid": "17924AF4-9529-445F-A5FF-6850AC09DDD2",
								"title": "n324",
								"idx": 6
							}
						},
						"value": "A B"
					},
					"64e8fdf3-15a3-5a4d-a12a-39f76c40f1f8": {
						"id": {
							"col": {
								"uid": "F477CC31-DD40-4881-AB35-E471907602F6",
								"title": "n324; lq194lq197",
								"idx": 10
							}
						},
						"value": "A B"
					},
					"6a16859d-02dc-536e-b447-b6f9a2ae036c": {
						"id": {
							"col": {
								"uid": "33C181B7-C614-4B5E-B271-896081E0C70D",
								"title": "n324; lq194",
								"idx": 7
							}
						},
						"value": "A C"
					},
					"575a0b9f-4455-56ea-bfc0-fa7cc36e3c5b": {
						"id": {
							"col": {
								"uid": "5073A037-0BC8-4DD9-B797-32E9E89DFD2C",
								"title": "n324; lq196",
								"idx": 8
							}
						},
						"value": "A C"
					},
					"5894eb84-6a29-5922-9362-5ac124b0e0f3": {
						"id": {
							"col": {
								"uid": "BE768D3D-AA28-42CD-BE75-869EF7EC1488",
								"title": "n324; lq200",
								"idx": 9
							}
						},
						"value": "B C"
					},
					"b90c9433-1f41-510b-98d2-819809e39376": {
						"id": {
							"col": {
								"uid": "CC7C4C56-E53D-4569-8AC8-D6932077CCEE",
								"title": "n324; lq194lq197lq199",
								"idx": 11
							}
						},
						"value": "C"
					}
				}
			},
			"dataSummary": {
				"levelCount": 7,
				"pointCount": 700
			}
		},
		"descriptiveStatistics": {
			"08d6304f-4f9c-574a-8451-bc227c0e6855": {
				"id": {
					"col": {
						"uid": "A4106327-7911-4E2C-B3E9-13AA8D5B8E85",
						"title": "wild-type",
						"idx": 0
					}
				},
				"value": {
					"n": 100,
					"mean": 16.06,
					"sd": 0.6000000000000002,
					"meanSE": 0.06000000000000002,
					"meanCI": {
						"lower": 15.940946982904833,
						"upper": 16.179053017095164,
						"level": 95.0
					},
					"minimum": 14.0,
					"firstQuartile": 16.0,
					"median": 16.0,
					"thirdQuartile": 16.0,
					"maximum": 18.0
				}
			},
			"414cf386-77a3-55d8-8c6a-f553f224ee46": {
				"id": {
					"col": {
						"uid": "17924AF4-9529-445F-A5FF-6850AC09DDD2",
						"title": "n324",
						"idx": 6
					}
				},
				"value": {
					"n": 100,
					"mean": 15.76,
					"sd": 1.0456258094238748,
					"meanSE": 0.10456258094238749,
					"meanCI": {
						"lower": 15.552525154392523,
						"upper": 15.967474845607477,
						"level": 95.0
					},
					"minimum": 12.0,
					"firstQuartile": 16.0,
					"median": 16.0,
					"thirdQuartile": 16.0,
					"maximum": 18.0
				}
			},
			"6a16859d-02dc-536e-b447-b6f9a2ae036c": {
				"id": {
					"col": {
						"uid": "33C181B7-C614-4B5E-B271-896081E0C70D",
						"title": "n324; lq194",
						"idx": 7
					}
				},
				"value": {
					"n": 100,
					"mean": 15.64,
					"sd": 1.2103927069552671,
					"meanSE": 0.12103927069552671,
					"meanCI": {
						"lower": 15.39983182727832,
						"upper": 15.880168172721682,
						"level": 95.0
					},
					"minimum": 11.0,
					"firstQuartile": 16.0,
					"median": 16.0,
					"thirdQuartile": 16.0,
					"maximum": 18.0
				}
			},
			"575a0b9f-4455-56ea-bfc0-fa7cc36e3c5b": {
				"id": {
					"col": {
						"uid": "5073A037-0BC8-4DD9-B797-32E9E89DFD2C",
						"title": "n324; lq196",
						"idx": 8
					}
				},
				"value": {
					"n": 100,
					"mean": 15.61,
					"sd": 1.2862520921049845,
					"meanSE": 0.12862520921049844,
					"meanCI": {
						"lower": 15.354779679483222,
						"upper": 15.865220320516777,
						"level": 95.0
					},
					"minimum": 11.0,
					"firstQuartile": 16.0,
					"median": 16.0,
					"thirdQuartile": 16.0,
					"maximum": 18.0
				}
			},
			"5894eb84-6a29-5922-9362-5ac124b0e0f3": {
				"id": {
					"col": {
						"uid": "BE768D3D-AA28-42CD-BE75-869EF7EC1488",
						"title": "n324; lq200",
						"idx": 9
					}
				},
				"value": {
					"n": 100,
					"mean": 15.37,
					"sd": 1.3382862552571126,
					"meanSE": 0.13382862552571126,
					"meanCI": {
						"lower": 15.104454972624417,
						"upper": 15.635545027375581,
						"level": 95.0
					},
					"minimum": 11.0,
					"firstQuartile": 15.0,
					"median": 16.0,
					"thirdQuartile": 16.0,
					"maximum": 18.0
				}
			},
			"64e8fdf3-15a3-5a4d-a12a-39f76c40f1f8": {
				"id": {
					"col": {
						"uid": "F477CC31-DD40-4881-AB35-E471907602F6",
						"title": "n324; lq194lq197",
						"idx": 10
					}
				},
				"value": {
					"n": 100,
					"mean": 15.7,
					"sd": 1.1763666026534345,
					"meanSE": 0.11763666026534345,
					"meanCI": {
						"lower": 15.466583344573532,
						"upper": 15.933416655426466,
						"level": 95.0
					},
					"minimum": 12.0,
					"firstQuartile": 16.0,
					"median": 16.0,
					"thirdQuartile": 16.0,
					"maximum": 18.0
				}
			},
			"b90c9433-1f41-510b-98d2-819809e39376": {
				"id": {
					"col": {
						"uid": "CC7C4C56-E53D-4569-8AC8-D6932077CCEE",
						"title": "n324; lq194lq197lq199",
						"idx": 11
					}
				},
				"value": {
					"n": 100,
					"mean": 15.13,
					"sd": 1.67967649602926,
					"meanSE": 0.167967649602926,
					"meanCI": {
						"lower": 14.796715742339803,
						"upper": 15.463284257660199,
						"level": 95.0
					},
					"minimum": 9.0,
					"firstQuartile": 14.0,
					"median": 16.0,
					"thirdQuartile": 16.0,
					"maximum": 18.0
				}
			}
		}
	}
}
```
