## Supplemental File 2 for "Domain-specific mutations in *unc-6/Netrin* differentially affect dorsal-ventral axon pathfinding in *Caenorhabditis elegans*": sheet.json

```
{
	"@class": "AnalysisSheet",
	"uid": "E5A7F1F4-F037-4C0E-8639-5ADA3F81C35E",
	"fenID": 13,
	"title": "Ordinary one-way ANOVA of N114N128N423 VDDD emerge",
	"$id": "analyses/sheet.schema.json",
	"analysisClass": "ONE_WAY_ANOVA",
	"isAllDataAnalyzed": false,
	"isCalculated": true,
	"currentResultSheet": "8C0D2B7E-2CE3-4296-BF4B-2D99822DC623",
	"preferredResultSheet": "8C0D2B7E-2CE3-4296-BF4B-2D99822DC623",
	"pairwiseComparisonsDataUid": "4D713C3A-44E5-4BA1-B44D-82C938ACEC63",
	"minRequiredVersion": {
		"major": 6,
		"minor": 0,
		"subminor": 0,
		"build": 0
	},
	"resultSheets": [
		{
			"uid": "8C0D2B7E-2CE3-4296-BF4B-2D99822DC623",
			"title": "ANOVA results"
		},
		{
			"uid": "62D98AB7-0351-471A-BC5B-172CE271BA5D",
			"title": "Multiple comparisons"
		}
	],
	"inputDataSets": [
		{
			"uid": "A4106327-7911-4E2C-B3E9-13AA8D5B8E85",
			"title": "wild-type",
			"idx": "A"
		},
		{
			"uid": "17924AF4-9529-445F-A5FF-6850AC09DDD2",
			"title": "n324",
			"idx": "G"
		},
		{
			"uid": "33C181B7-C614-4B5E-B271-896081E0C70D",
			"title": "n324; lq194",
			"idx": "H"
		},
		{
			"uid": "5073A037-0BC8-4DD9-B797-32E9E89DFD2C",
			"title": "n324; lq196",
			"idx": "I"
		},
		{
			"uid": "BE768D3D-AA28-42CD-BE75-869EF7EC1488",
			"title": "n324; lq200",
			"idx": "J"
		},
		{
			"uid": "F477CC31-DD40-4881-AB35-E471907602F6",
			"title": "n324; lq194lq197",
			"idx": "K"
		},
		{
			"uid": "CC7C4C56-E53D-4569-8AC8-D6932077CCEE",
			"title": "n324; lq194lq197lq199",
			"idx": "L"
		}
	],
	"inputSheets": [
		{
			"uid": "E7E9A96B-4686-4A51-BAEA-D68D1D976747",
			"title": "N114N128N423 VDDD emerge"
		}
	]
}
```
