## Supplemental File 2 for "Domain-specific mutations in *unc-6/Netrin* differentially affect dorsal-ventral axon pathfinding in *Caenorhabditis elegans*": D950AC90-5259-469B-97AE-5AA71F0DCBC9.json

```
{
	"@class": "AnalysisView",
	"uid": "D950AC90-5259-469B-97AE-5AA71F0DCBC9",
	"$id": "analyses/view.schema.json",
	"dataSheet": "74E0F7AD-9CB5-49D2-9F7B-8E86622FE660",
	"name": "ANOVA results",
	"viewIdx": 0,
	"graphId": -1,
	"graphFlags": 0,
	"tabState": "SHOW",
	"isVisible": true,
	"isInternal": false,
	"isColumnLabelsVisible": false,
	"isGraphData": false,
	"useGraphData": false
}
```
