## Supplemental File 2 for "Domain-specific mutations in *unc-6/Netrin* differentially affect dorsal-ventral axon pathfinding in *Caenorhabditis elegans*": results.json

```
{
	"@class": "AnalysisResults",
	"$id": "analyses/one_way_anova/results.schema.json",
	"version": "0.0.0",
	"content": {
		"status": {
			"error": "VALID",
			"warning": []
		},
		"ordinaryAnovaModel": {
			"status": "VALID",
			"anovaTable": {
				"colFactor": {
					"ss": 6.440000000000014,
					"df": 5.0,
					"ms": 1.2880000000000027,
					"r2": 0.014890173410404639,
					"fTest": {
						"status": "VALID",
						"f": 1.795690747782004,
						"dfNumerator": 5.0,
						"dfDenominator": 594.0,
						"pValue": {
							"value": 0.11173693657909958,
							"level": 0.05,
							"isSignificant": false,
							"state": "P_VALUE_EQUAL"
						}
					}
				},
				"residual": {
					"ss": 426.0600000000005,
					"df": 594.0,
					"ms": 0.7172727272727282
				},
				"total": {
					"ss": 432.5000000000005,
					"df": 599.0
				}
			},
			"brownForsytheTest": {
				"status": "VALID",
				"f": 1.5598272386985286,
				"dfNumerator": 5.0,
				"dfDenominator": 594.0,
				"pValue": {
					"value": 0.16949922315362795,
					"level": 0.05,
					"isSignificant": false,
					"state": "P_VALUE_EQUAL"
				}
			},
			"bartlettTest": {
				"status": "VALID",
				"statistic": 33.45821791317805,
				"pValue": {
					"value": 3.0517107688486385e-06,
					"level": 0.05,
					"isSignificant": true,
					"state": "P_VALUE_EQUAL"
				}
			},
			"multipleComparisons": {
				"status": "VALID",
				"method": "Tukey",
				"comparisonCount": 15,
				"significantCount": 0,
				"tests": {
					"08d6304f-4f9c-574a-8451-bc227c0e6855": {
						"id": {
							"col": {
								"uid": "A4106327-7911-4E2C-B3E9-13AA8D5B8E85",
								"title": "wild-type",
								"idx": 0
							}
						},
						"value": {
							"5fe74a94-2ab1-57ef-8ccd-928aa88e2b68": {
								"id": {
									"col": {
										"uid": "F3DA9EB5-C147-4EC7-9D1E-A1D5EACA783F",
										"title": "lq194",
										"idx": 1
									}
								},
								"value": {
									"status": "VALID",
									"meansDifference": 0.0799999999999983,
									"meansDifferenceSE": 0.11977251164375975,
									"meansDifferenceCI": {
										"lower": -0.26243515014795227,
										"upper": 0.42243515014794886,
										"level": 95.0
									},
									"statistic": 0.9445997536258541,
									"df": 594.0,
									"pValueAdjusted": {
										"value": 0.9853513885556118,
										"level": 0.05,
										"isSignificant": false,
										"state": "P_VALUE_EQUAL"
									},
									"sample1": {
										"id": {
											"col": {
												"uid": "A4106327-7911-4E2C-B3E9-13AA8D5B8E85",
												"title": "wild-type",
												"idx": 0
											}
										},
										"value": {
											"mean": 16.06,
											"n": 100
										}
									},
									"sample2": {
										"id": {
											"col": {
												"uid": "F3DA9EB5-C147-4EC7-9D1E-A1D5EACA783F",
												"title": "lq194",
												"idx": 1
											}
										},
										"value": {
											"mean": 15.98,
											"n": 100
										}
									}
								}
							},
							"3df4b167-cf4d-598c-ab70-5fa56d0364f0": {
								"id": {
									"col": {
										"uid": "14D20AAB-631C-41BD-A631-38F3E3771984",
										"title": "lq196",
										"idx": 2
									}
								},
								"value": {
									"status": "VALID",
									"meansDifference": 0.05999999999999872,
									"meansDifferenceSE": 0.11977251164375975,
									"meansDifferenceCI": {
										"lower": -0.28243515014795184,
										"upper": 0.4024351501479493,
										"level": 95.0
									},
									"statistic": 0.7084498152193905,
									"df": 594.0,
									"pValueAdjusted": {
										"value": 0.9961327584059558,
										"level": 0.05,
										"isSignificant": false,
										"state": "P_VALUE_EQUAL"
									},
									"sample1": {
										"id": {
											"col": {
												"uid": "A4106327-7911-4E2C-B3E9-13AA8D5B8E85",
												"title": "wild-type",
												"idx": 0
											}
										},
										"value": {
											"mean": 16.06,
											"n": 100
										}
									},
									"sample2": {
										"id": {
											"col": {
												"uid": "14D20AAB-631C-41BD-A631-38F3E3771984",
												"title": "lq196",
												"idx": 2
											}
										},
										"value": {
											"mean": 16.0,
											"n": 100
										}
									}
								}
							},
							"fb3469c4-4065-59ce-8def-a97c17e26a79": {
								"id": {
									"col": {
										"uid": "DE70B67D-ABCF-421A-900E-74408D0D652E",
										"title": "lq200",
										"idx": 3
									}
								},
								"value": {
									"status": "VALID",
									"meansDifference": 0.1899999999999995,
									"meansDifferenceSE": 0.11977251164375975,
									"meansDifferenceCI": {
										"lower": -0.15243515014795106,
										"upper": 0.5324351501479501,
										"level": 95.0
									},
									"statistic": 2.2434244148614453,
									"df": 594.0,
									"pValueAdjusted": {
										"value": 0.6079306545237759,
										"level": 0.05,
										"isSignificant": false,
										"state": "P_VALUE_EQUAL"
									},
									"sample1": {
										"id": {
											"col": {
												"uid": "A4106327-7911-4E2C-B3E9-13AA8D5B8E85",
												"title": "wild-type",
												"idx": 0
											}
										},
										"value": {
											"mean": 16.06,
											"n": 100
										}
									},
									"sample2": {
										"id": {
											"col": {
												"uid": "DE70B67D-ABCF-421A-900E-74408D0D652E",
												"title": "lq200",
												"idx": 3
											}
										},
										"value": {
											"mean": 15.87,
											"n": 100
										}
									}
								}
							},
							"0dd72572-6863-51d5-bf09-645452404444": {
								"id": {
									"col": {
										"uid": "7FFE9AE9-FC54-4B75-A376-A59BB17EAC33",
										"title": "lq194lq197",
										"idx": 4
									}
								},
								"value": {
									"status": "VALID",
									"meansDifference": 0.029999999999997584,
									"meansDifferenceSE": 0.11977251164375975,
									"meansDifferenceCI": {
										"lower": -0.312435150147953,
										"upper": 0.37243515014794815,
										"level": 95.0
									},
									"statistic": 0.35422490760967434,
									"df": 594.0,
									"pValueAdjusted": {
										"value": 0.9998658696175641,
										"level": 0.05,
										"isSignificant": false,
										"state": "P_VALUE_EQUAL"
									},
									"sample1": {
										"id": {
											"col": {
												"uid": "A4106327-7911-4E2C-B3E9-13AA8D5B8E85",
												"title": "wild-type",
												"idx": 0
											}
										},
										"value": {
											"mean": 16.06,
											"n": 100
										}
									},
									"sample2": {
										"id": {
											"col": {
												"uid": "7FFE9AE9-FC54-4B75-A376-A59BB17EAC33",
												"title": "lq194lq197",
												"idx": 4
											}
										},
										"value": {
											"mean": 16.03,
											"n": 100
										}
									}
								}
							},
							"63efc935-3ee3-5a83-8090-b7486748d139": {
								"id": {
									"col": {
										"uid": "FFD28756-2DAF-44D3-9CD2-B00E6E572FE2",
										"title": "lq194lq197lq199",
										"idx": 5
									}
								},
								"value": {
									"status": "VALID",
									"meansDifference": 0.29999999999999893,
									"meansDifferenceSE": 0.11977251164375975,
									"meansDifferenceCI": {
										"lower": -0.04243515014795163,
										"upper": 0.6424351501479495,
										"level": 95.0
									},
									"statistic": 3.5422490760970153,
									"df": 594.0,
									"pValueAdjusted": {
										"value": 0.1242923795477312,
										"level": 0.05,
										"isSignificant": false,
										"state": "P_VALUE_EQUAL"
									},
									"sample1": {
										"id": {
											"col": {
												"uid": "A4106327-7911-4E2C-B3E9-13AA8D5B8E85",
												"title": "wild-type",
												"idx": 0
											}
										},
										"value": {
											"mean": 16.06,
											"n": 100
										}
									},
									"sample2": {
										"id": {
											"col": {
												"uid": "FFD28756-2DAF-44D3-9CD2-B00E6E572FE2",
												"title": "lq194lq197lq199",
												"idx": 5
											}
										},
										"value": {
											"mean": 15.76,
											"n": 100
										}
									}
								}
							}
						}
					},
					"5fe74a94-2ab1-57ef-8ccd-928aa88e2b68": {
						"id": {
							"col": {
								"uid": "F3DA9EB5-C147-4EC7-9D1E-A1D5EACA783F",
								"title": "lq194",
								"idx": 1
							}
						},
						"value": {
							"3df4b167-cf4d-598c-ab70-5fa56d0364f0": {
								"id": {
									"col": {
										"uid": "14D20AAB-631C-41BD-A631-38F3E3771984",
										"title": "lq196",
										"idx": 2
									}
								},
								"value": {
									"status": "VALID",
									"meansDifference": -0.019999999999999574,
									"meansDifferenceSE": 0.11977251164375975,
									"meansDifferenceCI": {
										"lower": -0.36243515014795014,
										"upper": 0.322435150147951,
										"level": 95.0
									},
									"statistic": 0.23614993840646353,
									"df": 594.0,
									"pValueAdjusted": {
										"value": 0.9999819895984796,
										"level": 0.05,
										"isSignificant": false,
										"state": "P_VALUE_EQUAL"
									},
									"sample1": {
										"id": {
											"col": {
												"uid": "F3DA9EB5-C147-4EC7-9D1E-A1D5EACA783F",
												"title": "lq194",
												"idx": 1
											}
										},
										"value": {
											"mean": 15.98,
											"n": 100
										}
									},
									"sample2": {
										"id": {
											"col": {
												"uid": "14D20AAB-631C-41BD-A631-38F3E3771984",
												"title": "lq196",
												"idx": 2
											}
										},
										"value": {
											"mean": 16.0,
											"n": 100
										}
									}
								}
							},
							"fb3469c4-4065-59ce-8def-a97c17e26a79": {
								"id": {
									"col": {
										"uid": "DE70B67D-ABCF-421A-900E-74408D0D652E",
										"title": "lq200",
										"idx": 3
									}
								},
								"value": {
									"status": "VALID",
									"meansDifference": 0.11000000000000121,
									"meansDifferenceSE": 0.11977251164375975,
									"meansDifferenceCI": {
										"lower": -0.23243515014794935,
										"upper": 0.45243515014795177,
										"level": 95.0
									},
									"statistic": 1.2988246612355914,
									"df": 594.0,
									"pValueAdjusted": {
										"value": 0.9417751122943404,
										"level": 0.05,
										"isSignificant": false,
										"state": "P_VALUE_EQUAL"
									},
									"sample1": {
										"id": {
											"col": {
												"uid": "F3DA9EB5-C147-4EC7-9D1E-A1D5EACA783F",
												"title": "lq194",
												"idx": 1
											}
										},
										"value": {
											"mean": 15.98,
											"n": 100
										}
									},
									"sample2": {
										"id": {
											"col": {
												"uid": "DE70B67D-ABCF-421A-900E-74408D0D652E",
												"title": "lq200",
												"idx": 3
											}
										},
										"value": {
											"mean": 15.87,
											"n": 100
										}
									}
								}
							},
							"0dd72572-6863-51d5-bf09-645452404444": {
								"id": {
									"col": {
										"uid": "7FFE9AE9-FC54-4B75-A376-A59BB17EAC33",
										"title": "lq194lq197",
										"idx": 4
									}
								},
								"value": {
									"status": "VALID",
									"meansDifference": -0.05000000000000071,
									"meansDifferenceSE": 0.11977251164375975,
									"meansDifferenceCI": {
										"lower": -0.3924351501479513,
										"upper": 0.29243515014794985,
										"level": 95.0
									},
									"statistic": 0.5903748460161798,
									"df": 594.0,
									"pValueAdjusted": {
										"value": 0.998378690545438,
										"level": 0.05,
										"isSignificant": false,
										"state": "P_VALUE_EQUAL"
									},
									"sample1": {
										"id": {
											"col": {
												"uid": "F3DA9EB5-C147-4EC7-9D1E-A1D5EACA783F",
												"title": "lq194",
												"idx": 1
											}
										},
										"value": {
											"mean": 15.98,
											"n": 100
										}
									},
									"sample2": {
										"id": {
											"col": {
												"uid": "7FFE9AE9-FC54-4B75-A376-A59BB17EAC33",
												"title": "lq194lq197",
												"idx": 4
											}
										},
										"value": {
											"mean": 16.03,
											"n": 100
										}
									}
								}
							},
							"63efc935-3ee3-5a83-8090-b7486748d139": {
								"id": {
									"col": {
										"uid": "FFD28756-2DAF-44D3-9CD2-B00E6E572FE2",
										"title": "lq194lq197lq199",
										"idx": 5
									}
								},
								"value": {
									"status": "VALID",
									"meansDifference": 0.22000000000000064,
									"meansDifferenceSE": 0.11977251164375975,
									"meansDifferenceCI": {
										"lower": -0.12243515014794992,
										"upper": 0.5624351501479512,
										"level": 95.0
									},
									"statistic": 2.597649322471162,
									"df": 594.0,
									"pValueAdjusted": {
										"value": 0.4427991410748665,
										"level": 0.05,
										"isSignificant": false,
										"state": "P_VALUE_EQUAL"
									},
									"sample1": {
										"id": {
											"col": {
												"uid": "F3DA9EB5-C147-4EC7-9D1E-A1D5EACA783F",
												"title": "lq194",
												"idx": 1
											}
										},
										"value": {
											"mean": 15.98,
											"n": 100
										}
									},
									"sample2": {
										"id": {
											"col": {
												"uid": "FFD28756-2DAF-44D3-9CD2-B00E6E572FE2",
												"title": "lq194lq197lq199",
												"idx": 5
											}
										},
										"value": {
											"mean": 15.76,
											"n": 100
										}
									}
								}
							}
						}
					},
					"3df4b167-cf4d-598c-ab70-5fa56d0364f0": {
						"id": {
							"col": {
								"uid": "14D20AAB-631C-41BD-A631-38F3E3771984",
								"title": "lq196",
								"idx": 2
							}
						},
						"value": {
							"fb3469c4-4065-59ce-8def-a97c17e26a79": {
								"id": {
									"col": {
										"uid": "DE70B67D-ABCF-421A-900E-74408D0D652E",
										"title": "lq200",
										"idx": 3
									}
								},
								"value": {
									"status": "VALID",
									"meansDifference": 0.13000000000000078,
									"meansDifferenceSE": 0.11977251164375975,
									"meansDifferenceCI": {
										"lower": -0.21243515014794978,
										"upper": 0.47243515014795134,
										"level": 95.0
									},
									"statistic": 1.534974599642055,
									"df": 594.0,
									"pValueAdjusted": {
										"value": 0.8871924010620167,
										"level": 0.05,
										"isSignificant": false,
										"state": "P_VALUE_EQUAL"
									},
									"sample1": {
										"id": {
											"col": {
												"uid": "14D20AAB-631C-41BD-A631-38F3E3771984",
												"title": "lq196",
												"idx": 2
											}
										},
										"value": {
											"mean": 16.0,
											"n": 100
										}
									},
									"sample2": {
										"id": {
											"col": {
												"uid": "DE70B67D-ABCF-421A-900E-74408D0D652E",
												"title": "lq200",
												"idx": 3
											}
										},
										"value": {
											"mean": 15.87,
											"n": 100
										}
									}
								}
							},
							"0dd72572-6863-51d5-bf09-645452404444": {
								"id": {
									"col": {
										"uid": "7FFE9AE9-FC54-4B75-A376-A59BB17EAC33",
										"title": "lq194lq197",
										"idx": 4
									}
								},
								"value": {
									"status": "VALID",
									"meansDifference": -0.030000000000001137,
									"meansDifferenceSE": 0.11977251164375975,
									"meansDifferenceCI": {
										"lower": -0.3724351501479517,
										"upper": 0.3124351501479494,
										"level": 95.0
									},
									"statistic": 0.35422490760971626,
									"df": 594.0,
									"pValueAdjusted": {
										"value": 0.999865869617564,
										"level": 0.05,
										"isSignificant": false,
										"state": "P_VALUE_EQUAL"
									},
									"sample1": {
										"id": {
											"col": {
												"uid": "14D20AAB-631C-41BD-A631-38F3E3771984",
												"title": "lq196",
												"idx": 2
											}
										},
										"value": {
											"mean": 16.0,
											"n": 100
										}
									},
									"sample2": {
										"id": {
											"col": {
												"uid": "7FFE9AE9-FC54-4B75-A376-A59BB17EAC33",
												"title": "lq194lq197",
												"idx": 4
											}
										},
										"value": {
											"mean": 16.03,
											"n": 100
										}
									}
								}
							},
							"63efc935-3ee3-5a83-8090-b7486748d139": {
								"id": {
									"col": {
										"uid": "FFD28756-2DAF-44D3-9CD2-B00E6E572FE2",
										"title": "lq194lq197lq199",
										"idx": 5
									}
								},
								"value": {
									"status": "VALID",
									"meansDifference": 0.2400000000000002,
									"meansDifferenceSE": 0.11977251164375975,
									"meansDifferenceCI": {
										"lower": -0.10243515014795035,
										"upper": 0.5824351501479508,
										"level": 95.0
									},
									"statistic": 2.8337992608776252,
									"df": 594.0,
									"pValueAdjusted": {
										"value": 0.34129853871794813,
										"level": 0.05,
										"isSignificant": false,
										"state": "P_VALUE_EQUAL"
									},
									"sample1": {
										"id": {
											"col": {
												"uid": "14D20AAB-631C-41BD-A631-38F3E3771984",
												"title": "lq196",
												"idx": 2
											}
										},
										"value": {
											"mean": 16.0,
											"n": 100
										}
									},
									"sample2": {
										"id": {
											"col": {
												"uid": "FFD28756-2DAF-44D3-9CD2-B00E6E572FE2",
												"title": "lq194lq197lq199",
												"idx": 5
											}
										},
										"value": {
											"mean": 15.76,
											"n": 100
										}
									}
								}
							}
						}
					},
					"fb3469c4-4065-59ce-8def-a97c17e26a79": {
						"id": {
							"col": {
								"uid": "DE70B67D-ABCF-421A-900E-74408D0D652E",
								"title": "lq200",
								"idx": 3
							}
						},
						"value": {
							"0dd72572-6863-51d5-bf09-645452404444": {
								"id": {
									"col": {
										"uid": "7FFE9AE9-FC54-4B75-A376-A59BB17EAC33",
										"title": "lq194lq197",
										"idx": 4
									}
								},
								"value": {
									"status": "VALID",
									"meansDifference": -0.16000000000000192,
									"meansDifferenceSE": 0.11977251164375975,
									"meansDifferenceCI": {
										"lower": -0.5024351501479525,
										"upper": 0.18243515014794864,
										"level": 95.0
									},
									"statistic": 1.889199507251771,
									"df": 594.0,
									"pValueAdjusted": {
										"value": 0.7649141018609413,
										"level": 0.05,
										"isSignificant": false,
										"state": "P_VALUE_EQUAL"
									},
									"sample1": {
										"id": {
											"col": {
												"uid": "DE70B67D-ABCF-421A-900E-74408D0D652E",
												"title": "lq200",
												"idx": 3
											}
										},
										"value": {
											"mean": 15.87,
											"n": 100
										}
									},
									"sample2": {
										"id": {
											"col": {
												"uid": "7FFE9AE9-FC54-4B75-A376-A59BB17EAC33",
												"title": "lq194lq197",
												"idx": 4
											}
										},
										"value": {
											"mean": 16.03,
											"n": 100
										}
									}
								}
							},
							"63efc935-3ee3-5a83-8090-b7486748d139": {
								"id": {
									"col": {
										"uid": "FFD28756-2DAF-44D3-9CD2-B00E6E572FE2",
										"title": "lq194lq197lq199",
										"idx": 5
									}
								},
								"value": {
									"status": "VALID",
									"meansDifference": 0.10999999999999943,
									"meansDifferenceSE": 0.11977251164375975,
									"meansDifferenceCI": {
										"lower": -0.23243515014795113,
										"upper": 0.45243515014795,
										"level": 95.0
									},
									"statistic": 1.2988246612355703,
									"df": 594.0,
									"pValueAdjusted": {
										"value": 0.9417751122943443,
										"level": 0.05,
										"isSignificant": false,
										"state": "P_VALUE_EQUAL"
									},
									"sample1": {
										"id": {
											"col": {
												"uid": "DE70B67D-ABCF-421A-900E-74408D0D652E",
												"title": "lq200",
												"idx": 3
											}
										},
										"value": {
											"mean": 15.87,
											"n": 100
										}
									},
									"sample2": {
										"id": {
											"col": {
												"uid": "FFD28756-2DAF-44D3-9CD2-B00E6E572FE2",
												"title": "lq194lq197lq199",
												"idx": 5
											}
										},
										"value": {
											"mean": 15.76,
											"n": 100
										}
									}
								}
							}
						}
					},
					"0dd72572-6863-51d5-bf09-645452404444": {
						"id": {
							"col": {
								"uid": "7FFE9AE9-FC54-4B75-A376-A59BB17EAC33",
								"title": "lq194lq197",
								"idx": 4
							}
						},
						"value": {
							"63efc935-3ee3-5a83-8090-b7486748d139": {
								"id": {
									"col": {
										"uid": "FFD28756-2DAF-44D3-9CD2-B00E6E572FE2",
										"title": "lq194lq197lq199",
										"idx": 5
									}
								},
								"value": {
									"status": "VALID",
									"meansDifference": 0.27000000000000135,
									"meansDifferenceSE": 0.11977251164375975,
									"meansDifferenceCI": {
										"lower": -0.07243515014794921,
										"upper": 0.6124351501479519,
										"level": 95.0
									},
									"statistic": 3.1880241684873414,
									"df": 594.0,
									"pValueAdjusted": {
										"value": 0.2148196479797292,
										"level": 0.05,
										"isSignificant": false,
										"state": "P_VALUE_EQUAL"
									},
									"sample1": {
										"id": {
											"col": {
												"uid": "7FFE9AE9-FC54-4B75-A376-A59BB17EAC33",
												"title": "lq194lq197",
												"idx": 4
											}
										},
										"value": {
											"mean": 16.03,
											"n": 100
										}
									},
									"sample2": {
										"id": {
											"col": {
												"uid": "FFD28756-2DAF-44D3-9CD2-B00E6E572FE2",
												"title": "lq194lq197lq199",
												"idx": 5
											}
										},
										"value": {
											"mean": 15.76,
											"n": 100
										}
									}
								}
							}
						}
					}
				}
			},
			"compactLetterDisplay": {
				"status": "VALID",
				"letterCount": 1,
				"sampleCount": 6,
				"samples": {
					"08d6304f-4f9c-574a-8451-bc227c0e6855": {
						"id": {
							"col": {
								"uid": "A4106327-7911-4E2C-B3E9-13AA8D5B8E85",
								"title": "wild-type",
								"idx": 0
							}
						},
						"value": "A"
					},
					"0dd72572-6863-51d5-bf09-645452404444": {
						"id": {
							"col": {
								"uid": "7FFE9AE9-FC54-4B75-A376-A59BB17EAC33",
								"title": "lq194lq197",
								"idx": 4
							}
						},
						"value": "A"
					},
					"3df4b167-cf4d-598c-ab70-5fa56d0364f0": {
						"id": {
							"col": {
								"uid": "14D20AAB-631C-41BD-A631-38F3E3771984",
								"title": "lq196",
								"idx": 2
							}
						},
						"value": "A"
					},
					"5fe74a94-2ab1-57ef-8ccd-928aa88e2b68": {
						"id": {
							"col": {
								"uid": "F3DA9EB5-C147-4EC7-9D1E-A1D5EACA783F",
								"title": "lq194",
								"idx": 1
							}
						},
						"value": "A"
					},
					"fb3469c4-4065-59ce-8def-a97c17e26a79": {
						"id": {
							"col": {
								"uid": "DE70B67D-ABCF-421A-900E-74408D0D652E",
								"title": "lq200",
								"idx": 3
							}
						},
						"value": "A"
					},
					"63efc935-3ee3-5a83-8090-b7486748d139": {
						"id": {
							"col": {
								"uid": "FFD28756-2DAF-44D3-9CD2-B00E6E572FE2",
								"title": "lq194lq197lq199",
								"idx": 5
							}
						},
						"value": "A"
					}
				}
			},
			"dataSummary": {
				"levelCount": 6,
				"pointCount": 600
			}
		},
		"descriptiveStatistics": {
			"08d6304f-4f9c-574a-8451-bc227c0e6855": {
				"id": {
					"col": {
						"uid": "A4106327-7911-4E2C-B3E9-13AA8D5B8E85",
						"title": "wild-type",
						"idx": 0
					}
				},
				"value": {
					"n": 100,
					"mean": 16.06,
					"sd": 0.6000000000000002,
					"meanSE": 0.06000000000000002,
					"meanCI": {
						"lower": 15.940946982904833,
						"upper": 16.179053017095164,
						"level": 95.0
					},
					"minimum": 14.0,
					"firstQuartile": 16.0,
					"median": 16.0,
					"thirdQuartile": 16.0,
					"maximum": 18.0
				}
			},
			"5fe74a94-2ab1-57ef-8ccd-928aa88e2b68": {
				"id": {
					"col": {
						"uid": "F3DA9EB5-C147-4EC7-9D1E-A1D5EACA783F",
						"title": "lq194",
						"idx": 1
					}
				},
				"value": {
					"n": 100,
					"mean": 15.98,
					"sd": 0.7911122460552532,
					"meanSE": 0.07911122460552532,
					"meanCI": {
						"lower": 15.823026167076984,
						"upper": 16.13697383292302,
						"level": 95.0
					},
					"minimum": 12.0,
					"firstQuartile": 16.0,
					"median": 16.0,
					"thirdQuartile": 16.0,
					"maximum": 18.0
				}
			},
			"3df4b167-cf4d-598c-ab70-5fa56d0364f0": {
				"id": {
					"col": {
						"uid": "14D20AAB-631C-41BD-A631-38F3E3771984",
						"title": "lq196",
						"idx": 2
					}
				},
				"value": {
					"n": 100,
					"mean": 16.0,
					"sd": 0.8287754140107481,
					"meanSE": 0.08287754140107481,
					"meanCI": {
						"lower": 15.83555297744621,
						"upper": 16.16444702255379,
						"level": 95.0
					},
					"minimum": 12.0,
					"firstQuartile": 16.0,
					"median": 16.0,
					"thirdQuartile": 16.0,
					"maximum": 18.0
				}
			},
			"fb3469c4-4065-59ce-8def-a97c17e26a79": {
				"id": {
					"col": {
						"uid": "DE70B67D-ABCF-421A-900E-74408D0D652E",
						"title": "lq200",
						"idx": 3
					}
				},
				"value": {
					"n": 100,
					"mean": 15.87,
					"sd": 0.9498006170356047,
					"meanSE": 0.09498006170356046,
					"meanCI": {
						"lower": 15.681538951505102,
						"upper": 16.058461048494895,
						"level": 95.0
					},
					"minimum": 12.0,
					"firstQuartile": 16.0,
					"median": 16.0,
					"thirdQuartile": 16.0,
					"maximum": 18.0
				}
			},
			"0dd72572-6863-51d5-bf09-645452404444": {
				"id": {
					"col": {
						"uid": "7FFE9AE9-FC54-4B75-A376-A59BB17EAC33",
						"title": "lq194lq197",
						"idx": 4
					}
				},
				"value": {
					"n": 100,
					"mean": 16.03,
					"sd": 0.7971540286886504,
					"meanSE": 0.07971540286886504,
					"meanCI": {
						"lower": 15.871827346325086,
						"upper": 16.18817265367492,
						"level": 95.0
					},
					"minimum": 12.0,
					"firstQuartile": 16.0,
					"median": 16.0,
					"thirdQuartile": 16.0,
					"maximum": 18.0
				}
			},
			"63efc935-3ee3-5a83-8090-b7486748d139": {
				"id": {
					"col": {
						"uid": "FFD28756-2DAF-44D3-9CD2-B00E6E572FE2",
						"title": "lq194lq197lq199",
						"idx": 5
					}
				},
				"value": {
					"n": 100,
					"mean": 15.76,
					"sd": 1.0456258094238748,
					"meanSE": 0.10456258094238749,
					"meanCI": {
						"lower": 15.552525154392523,
						"upper": 15.967474845607477,
						"level": 95.0
					},
					"minimum": 12.0,
					"firstQuartile": 16.0,
					"median": 16.0,
					"thirdQuartile": 16.0,
					"maximum": 18.0
				}
			}
		}
	}
}
```
