## Supplemental File 2 for "Domain-specific mutations in *unc-6/Netrin* differentially affect dorsal-ventral axon pathfinding in *Caenorhabditis elegans*": sheet.json

```
{
	"@class": "AnalysisSheet",
	"uid": "E1234A62-2A46-40BE-B468-347FB3AD148C",
	"fenID": 11,
	"title": "Ordinary one-way ANOVA of N114N128N423 VDDD emerge",
	"$id": "analyses/sheet.schema.json",
	"analysisClass": "ONE_WAY_ANOVA",
	"isAllDataAnalyzed": false,
	"isCalculated": true,
	"currentResultSheet": "C8EA520A-AB32-40C6-B8C6-BC5FD98F5501",
	"preferredResultSheet": "D950AC90-5259-469B-97AE-5AA71F0DCBC9",
	"pairwiseComparisonsDataUid": "10C7F686-4FDA-4E6C-A847-3C1A3B0769FA",
	"minRequiredVersion": {
		"major": 6,
		"minor": 0,
		"subminor": 0,
		"build": 0
	},
	"resultSheets": [
		{
			"uid": "D950AC90-5259-469B-97AE-5AA71F0DCBC9",
			"title": "ANOVA results"
		},
		{
			"uid": "C8EA520A-AB32-40C6-B8C6-BC5FD98F5501",
			"title": "Multiple comparisons"
		}
	],
	"inputDataSets": [
		{
			"uid": "A4106327-7911-4E2C-B3E9-13AA8D5B8E85",
			"title": "wild-type",
			"idx": "A"
		},
		{
			"uid": "F3DA9EB5-C147-4EC7-9D1E-A1D5EACA783F",
			"title": "lq194",
			"idx": "B"
		},
		{
			"uid": "14D20AAB-631C-41BD-A631-38F3E3771984",
			"title": "lq196",
			"idx": "C"
		},
		{
			"uid": "DE70B67D-ABCF-421A-900E-74408D0D652E",
			"title": "lq200",
			"idx": "D"
		},
		{
			"uid": "7FFE9AE9-FC54-4B75-A376-A59BB17EAC33",
			"title": "lq194lq197",
			"idx": "E"
		},
		{
			"uid": "FFD28756-2DAF-44D3-9CD2-B00E6E572FE2",
			"title": "lq194lq197lq199",
			"idx": "F"
		}
	],
	"inputSheets": [
		{
			"uid": "E7E9A96B-4686-4A51-BAEA-D68D1D976747",
			"title": "N114N128N423 VDDD emerge"
		}
	]
}
```
