## Supplemental File 2 for "Domain-specific mutations in *unc-6/Netrin* differentially affect dorsal-ventral axon pathfinding in *Caenorhabditis elegans*": 1C6017C5-0044-4AB7-8382-BBB2BCB122A4.json

```
{
	"@class": "DataSet",
	"$id": "sheets/data_sheet/data_table/data_set.schema.json",
	"uid": "1C6017C5-0044-4AB7-8382-BBB2BCB122A4",
	"fenID": 451,
	"format": "text",
	"attributes": [
		"DS_ATTR_RT"
	],
	"replicates": [
		{
			"@class": "DriverReplicate",
			"valueType": "string",
			"commonAttributes": [
				"NUMERIC"
			],
			"decimalsLength": 15,
			"significantDigitsCount": 7,
			"cellAlignments": [
				{
					"rows": "0~2",
					"attributes": "left"
				},
				{
					"rows": "4~19",
					"attributes": "left"
				},
				{
					"rows": "21~36",
					"attributes": "left"
				},
				{
					"rows": "38~44",
					"attributes": "left"
				}
			],
			"cellTextFormats": {
				"5": [
					{
						"range": "0~2",
						"attributes": {}
					},
					{
						"range": "2~11",
						"attributes": {
							"italic": true
						}
					},
					{
						"range": "11~16",
						"attributes": {}
					},
					{
						"range": "16~21",
						"attributes": {
							"italic": true
						}
					}
				],
				"6": [
					{
						"range": "0~2",
						"attributes": {}
					},
					{
						"range": "2~11",
						"attributes": {
							"italic": true
						}
					},
					{
						"range": "11~16",
						"attributes": {}
					},
					{
						"range": "16~21",
						"attributes": {
							"italic": true
						}
					}
				],
				"7": [
					{
						"range": "0~2",
						"attributes": {}
					},
					{
						"range": "2~11",
						"attributes": {
							"italic": true
						}
					},
					{
						"range": "11~16",
						"attributes": {}
					},
					{
						"range": "16~21",
						"attributes": {
							"italic": true
						}
					}
				],
				"8": [
					{
						"range": "0~2",
						"attributes": {}
					},
					{
						"range": "2~11",
						"attributes": {
							"italic": true
						}
					},
					{
						"range": "11~16",
						"attributes": {}
					},
					{
						"range": "16~26",
						"attributes": {
							"italic": true
						}
					}
				],
				"9": [
					{
						"range": "0~2",
						"attributes": {}
					},
					{
						"range": "2~11",
						"attributes": {
							"italic": true
						}
					},
					{
						"range": "11~16",
						"attributes": {}
					},
					{
						"range": "16~31",
						"attributes": {
							"italic": true
						}
					}
				],
				"10": [
					{
						"range": "0~2",
						"attributes": {}
					},
					{
						"range": "2~7",
						"attributes": {
							"italic": true
						}
					},
					{
						"range": "7~12",
						"attributes": {}
					},
					{
						"range": "12~17",
						"attributes": {
							"italic": true
						}
					}
				],
				"11": [
					{
						"range": "0~2",
						"attributes": {}
					},
					{
						"range": "2~7",
						"attributes": {
							"italic": true
						}
					},
					{
						"range": "7~12",
						"attributes": {}
					},
					{
						"range": "12~17",
						"attributes": {
							"italic": true
						}
					}
				],
				"12": [
					{
						"range": "0~2",
						"attributes": {}
					},
					{
						"range": "2~7",
						"attributes": {
							"italic": true
						}
					},
					{
						"range": "7~12",
						"attributes": {}
					},
					{
						"range": "12~22",
						"attributes": {
							"italic": true
						}
					}
				],
				"13": [
					{
						"range": "0~2",
						"attributes": {}
					},
					{
						"range": "2~7",
						"attributes": {
							"italic": true
						}
					},
					{
						"range": "7~12",
						"attributes": {}
					},
					{
						"range": "12~27",
						"attributes": {
							"italic": true
						}
					}
				],
				"14": [
					{
						"range": "0~2",
						"attributes": {}
					},
					{
						"range": "2~7",
						"attributes": {
							"italic": true
						}
					},
					{
						"range": "7~12",
						"attributes": {}
					},
					{
						"range": "12~17",
						"attributes": {
							"italic": true
						}
					}
				],
				"15": [
					{
						"range": "0~2",
						"attributes": {}
					},
					{
						"range": "2~7",
						"attributes": {
							"italic": true
						}
					},
					{
						"range": "7~12",
						"attributes": {}
					},
					{
						"range": "12~22",
						"attributes": {
							"italic": true
						}
					}
				],
				"16": [
					{
						"range": "0~2",
						"attributes": {}
					},
					{
						"range": "2~7",
						"attributes": {
							"italic": true
						}
					},
					{
						"range": "7~12",
						"attributes": {}
					},
					{
						"range": "12~27",
						"attributes": {
							"italic": true
						}
					}
				],
				"17": [
					{
						"range": "0~2",
						"attributes": {}
					},
					{
						"range": "2~7",
						"attributes": {
							"italic": true
						}
					},
					{
						"range": "7~12",
						"attributes": {}
					},
					{
						"range": "12~22",
						"attributes": {
							"italic": true
						}
					}
				],
				"18": [
					{
						"range": "0~2",
						"attributes": {}
					},
					{
						"range": "2~7",
						"attributes": {
							"italic": true
						}
					},
					{
						"range": "7~12",
						"attributes": {}
					},
					{
						"range": "12~27",
						"attributes": {
							"italic": true
						}
					}
				],
				"19": [
					{
						"range": "0~2",
						"attributes": {}
					},
					{
						"range": "2~12",
						"attributes": {
							"italic": true
						}
					},
					{
						"range": "12~17",
						"attributes": {}
					},
					{
						"range": "17~32",
						"attributes": {
							"italic": true
						}
					}
				],
				"22": [
					{
						"range": "0~2",
						"attributes": {}
					},
					{
						"range": "2~11",
						"attributes": {
							"italic": true
						}
					},
					{
						"range": "11~16",
						"attributes": {}
					},
					{
						"range": "16~21",
						"attributes": {
							"italic": true
						}
					}
				],
				"23": [
					{
						"range": "0~2",
						"attributes": {}
					},
					{
						"range": "2~11",
						"attributes": {
							"italic": true
						}
					},
					{
						"range": "11~16",
						"attributes": {}
					},
					{
						"range": "16~21",
						"attributes": {
							"italic": true
						}
					}
				],
				"24": [
					{
						"range": "0~2",
						"attributes": {}
					},
					{
						"range": "2~11",
						"attributes": {
							"italic": true
						}
					},
					{
						"range": "11~16",
						"attributes": {}
					},
					{
						"range": "16~21",
						"attributes": {
							"italic": true
						}
					}
				],
				"25": [
					{
						"range": "0~2",
						"attributes": {}
					},
					{
						"range": "2~11",
						"attributes": {
							"italic": true
						}
					},
					{
						"range": "11~16",
						"attributes": {}
					},
					{
						"range": "16~26",
						"attributes": {
							"italic": true
						}
					}
				],
				"26": [
					{
						"range": "0~2",
						"attributes": {}
					},
					{
						"range": "2~11",
						"attributes": {
							"italic": true
						}
					},
					{
						"range": "11~16",
						"attributes": {}
					},
					{
						"range": "16~31",
						"attributes": {
							"italic": true
						}
					}
				],
				"27": [
					{
						"range": "0~2",
						"attributes": {}
					},
					{
						"range": "2~7",
						"attributes": {
							"italic": true
						}
					},
					{
						"range": "7~12",
						"attributes": {}
					},
					{
						"range": "12~17",
						"attributes": {
							"italic": true
						}
					}
				],
				"28": [
					{
						"range": "0~2",
						"attributes": {}
					},
					{
						"range": "2~7",
						"attributes": {
							"italic": true
						}
					},
					{
						"range": "7~12",
						"attributes": {}
					},
					{
						"range": "12~17",
						"attributes": {
							"italic": true
						}
					}
				],
				"29": [
					{
						"range": "0~2",
						"attributes": {}
					},
					{
						"range": "2~7",
						"attributes": {
							"italic": true
						}
					},
					{
						"range": "7~12",
						"attributes": {}
					},
					{
						"range": "12~22",
						"attributes": {
							"italic": true
						}
					}
				],
				"30": [
					{
						"range": "0~2",
						"attributes": {}
					},
					{
						"range": "2~7",
						"attributes": {
							"italic": true
						}
					},
					{
						"range": "7~12",
						"attributes": {}
					},
					{
						"range": "12~27",
						"attributes": {
							"italic": true
						}
					}
				],
				"31": [
					{
						"range": "0~2",
						"attributes": {}
					},
					{
						"range": "2~7",
						"attributes": {
							"italic": true
						}
					},
					{
						"range": "7~12",
						"attributes": {}
					},
					{
						"range": "12~17",
						"attributes": {
							"italic": true
						}
					}
				],
				"32": [
					{
						"range": "0~2",
						"attributes": {}
					},
					{
						"range": "2~7",
						"attributes": {
							"italic": true
						}
					},
					{
						"range": "7~12",
						"attributes": {}
					},
					{
						"range": "12~22",
						"attributes": {
							"italic": true
						}
					}
				],
				"33": [
					{
						"range": "0~2",
						"attributes": {}
					},
					{
						"range": "2~7",
						"attributes": {
							"italic": true
						}
					},
					{
						"range": "7~12",
						"attributes": {}
					},
					{
						"range": "12~27",
						"attributes": {
							"italic": true
						}
					}
				],
				"34": [
					{
						"range": "0~2",
						"attributes": {}
					},
					{
						"range": "2~7",
						"attributes": {
							"italic": true
						}
					},
					{
						"range": "7~12",
						"attributes": {}
					},
					{
						"range": "12~22",
						"attributes": {
							"italic": true
						}
					}
				],
				"35": [
					{
						"range": "0~2",
						"attributes": {}
					},
					{
						"range": "2~7",
						"attributes": {
							"italic": true
						}
					},
					{
						"range": "7~12",
						"attributes": {}
					},
					{
						"range": "12~27",
						"attributes": {
							"italic": true
						}
					}
				],
				"36": [
					{
						"range": "0~2",
						"attributes": {}
					},
					{
						"range": "2~12",
						"attributes": {
							"italic": true
						}
					},
					{
						"range": "12~17",
						"attributes": {}
					},
					{
						"range": "17~32",
						"attributes": {
							"italic": true
						}
					}
				],
				"39": [
					{
						"range": "0~2",
						"attributes": {}
					},
					{
						"range": "2~7",
						"attributes": {
							"italic": true
						}
					}
				],
				"40": [
					{
						"range": "0~2",
						"attributes": {}
					},
					{
						"range": "2~17",
						"attributes": {
							"italic": true
						}
					}
				],
				"41": [
					{
						"range": "0~2",
						"attributes": {}
					},
					{
						"range": "2~11",
						"attributes": {
							"italic": true
						}
					}
				],
				"42": [
					{
						"range": "0~2",
						"attributes": {}
					},
					{
						"range": "2~7",
						"attributes": {
							"italic": true
						}
					}
				],
				"43": [
					{
						"range": "0~2",
						"attributes": {}
					},
					{
						"range": "2~12",
						"attributes": {
							"italic": true
						}
					}
				],
				"44": [
					{
						"range": "0~2",
						"attributes": {}
					},
					{
						"range": "2~7",
						"attributes": {
							"italic": true
						}
					}
				]
			},
			"cellAttributes": [
				{
					"rows": "4",
					"attributes": [
						"SECTION_TITLE"
					]
				},
				{
					"rows": "21",
					"attributes": [
						"SECTION_TITLE"
					]
				},
				{
					"rows": "38",
					"attributes": [
						"SECTION_TITLE"
					]
				}
			],
			"lastRow": 44,
			"firstRow": 0
		}
	]
}
```
