## Supplemental File 2 for "Domain-specific mutations in *unc-6/Netrin* differentially affect dorsal-ventral axon pathfinding in *Caenorhabditis elegans*": 9ED0EA77-3A12-49D0-9070-73953773291F.json

```
{
	"@class": "DataSet",
	"$id": "sheets/data_sheet/data_table/data_set.schema.json",
	"uid": "9ED0EA77-3A12-49D0-9070-73953773291F",
	"fenID": 238,
	"format": "text",
	"attributes": [
		"DS_ATTR_RT"
	],
	"replicates": [
		{
			"@class": "DriverReplicate",
			"valueType": "string",
			"commonAttributes": [
				"NUMERIC"
			],
			"decimalsLength": 15,
			"significantDigitsCount": 7,
			"cellAlignments": [
				{
					"rows": "0~2",
					"attributes": "left"
				},
				{
					"rows": "4~9",
					"attributes": "left"
				},
				{
					"rows": "11~15",
					"attributes": "left"
				},
				{
					"rows": "17~21",
					"attributes": "left"
				},
				{
					"rows": "23~26",
					"attributes": "left"
				},
				{
					"rows": "28~30",
					"attributes": "left"
				}
			],
			"cellAttributes": [
				{
					"rows": "4",
					"attributes": [
						"SECTION_TITLE"
					]
				},
				{
					"rows": "11",
					"attributes": [
						"SECTION_TITLE"
					]
				},
				{
					"rows": "17",
					"attributes": [
						"SECTION_TITLE"
					]
				},
				{
					"rows": "23",
					"attributes": [
						"SECTION_TITLE"
					]
				},
				{
					"rows": "28",
					"attributes": [
						"SECTION_TITLE"
					]
				}
			],
			"lastRow": 30,
			"firstRow": 0
		}
	]
}
```
