## Supplemental File 2 for "Domain-specific mutations in *unc-6/Netrin* differentially affect dorsal-ventral axon pathfinding in *Caenorhabditis elegans*": 9EF96A19-1B2A-4CEC-B879-79C136AE0136.json

```
{
	"@class": "DataSet",
	"$id": "sheets/data_sheet/data_table/data_set.schema.json",
	"uid": "9EF96A19-1B2A-4CEC-B879-79C136AE0136",
	"fenID": 100,
	"format": "text",
	"attributes": [
		"DS_ATTR_RT"
	],
	"replicates": [
		{
			"@class": "DriverReplicate",
			"valueType": "string",
			"commonAttributes": [
				"NUMERIC"
			],
			"decimalsLength": 15,
			"significantDigitsCount": 7,
			"cellAttributes": [
				{
					"rows": "13~14"
				},
				{
					"rows": "19~21"
				}
			],
			"lastRow": 22,
			"firstRow": 0
		}
	]
}
```
