## Supplemental File 2 for "Domain-specific mutations in *unc-6/Netrin* differentially affect dorsal-ventral axon pathfinding in *Caenorhabditis elegans*": 83E01638-D1D3-40CF-B82F-39F862E2EA56.json

```
{
	"@class": "DataSet",
	"$id": "sheets/data_sheet/data_table/data_set.schema.json",
	"uid": "83E01638-D1D3-40CF-B82F-39F862E2EA56",
	"fenID": 287,
	"format": "y_single",
	"title": "n324",
	"attributes": [
		"DS_ATTR_Y"
	],
	"replicates": [
		{
			"@class": "DriverReplicate",
			"valueType": "real",
			"commonAttributes": [
				"NUMERIC"
			],
			"significantDigitsCount": 7,
			"lastRow": 99,
			"firstRow": 0
		}
	]
}
```
