## Supplemental File 2 for "Domain-specific mutations in *unc-6/Netrin* differentially affect dorsal-ventral axon pathfinding in *Caenorhabditis elegans*": B7FC0A37-4A62-4A34-8FE2-D07B9D6E0489.json

```
{
	"@class": "DataSet",
	"$id": "sheets/data_sheet/data_table/data_set.schema.json",
	"uid": "B7FC0A37-4A62-4A34-8FE2-D07B9D6E0489",
	"fenID": 562,
	"format": "text",
	"attributes": [
		"DS_ATTR_Y"
	],
	"replicates": [
		{
			"@class": "DriverReplicate",
			"valueType": "string",
			"commonAttributes": [
				"NUMERIC"
			],
			"decimalsLength": 15,
			"significantDigitsCount": 7,
			"cellAlignments": [
				{
					"rows": "23~24",
					"attributes": "left"
				}
			],
			"cellAttributes": [
				{
					"rows": "23",
					"attributes": [
						"SECTION_TITLE"
					]
				}
			],
			"lastRow": 24,
			"firstRow": 23
		}
	]
}
```
