## Supplemental File 2 for "Domain-specific mutations in *unc-6/Netrin* differentially affect dorsal-ventral axon pathfinding in *Caenorhabditis elegans*": sheet.json

```
{
	"@class": "DataSheet",
	"$id": "sheets/data_sheet/data_sheet.schema.json",
	"uid": "4EC620B7-DF29-4691-9D4E-9F5E81B90DAE",
	"fenID": 20,
	"title": "Ordinary one-way ANOVA of N114N128N423 VDDD emerge:Multiple comparisons",
	"isCollapsed": true,
	"table": {
		"@class": "DataTable",
		"$id": "sheets/data_sheet/data_table/data_table.schema.json",
		"uid": "E68621C7-F2AB-4404-A377-E5228EA8A95D",
		"format": "view",
		"dataFormat": "text",
		"rowTitlesDataSet": "D08D286F-8E9F-419E-9C72-4BFD4A039056",
		"dataSets": [
			"2661E008-E5E3-4EB8-ACAD-A4666F408B9E",
			"A9B876BC-DEB4-414D-9787-00AAF0722678",
			"40CB13CD-44D3-4F63-A5B8-B17729A27C94",
			"ECB8216A-71B3-49E4-9FB6-4079B5797370",
			"1A055C5B-C27C-4CB9-A5BB-08DF4690BD9B",
			"85518E3E-D86F-4B0C-852A-10D5EE26BC8F",
			"57FC9A1F-D0ED-46E3-9A2B-21D434E5F306",
			"9E12DA29-61D4-438A-AED4-55A788DAE3B5"
		]
	},
	"font": {
		"family": "Arial",
		"size": 12.0
	},
	"flags": [
		"ANALYSIS_VIEW"
	],
	"titleWidth": 60,
	"xSubColWidth": 141,
	"maxDataSets": 2048,
	"maxRow": 500000,
	"selectionRange": {
		"startCell": {
			"row": 0,
			"column": 0,
			"subcolumn": 0
		},
		"endCell": {
			"row": 0,
			"column": 0,
			"subcolumn": 0
		}
	},
	"anchorRow": 0,
	"anchorColumn": 0,
	"firstSubColumn": 0,
	"rowTitlesWidth": 343,
	"subColumnTitleType": "default"
}
```
