## Supplemental File 2 for "Domain-specific mutations in *unc-6/Netrin* differentially affect dorsal-ventral axon pathfinding in *Caenorhabditis elegans*": sheet.json

```
{
	"@class": "DataSheet",
	"$id": "sheets/data_sheet/data_sheet.schema.json",
	"uid": "5A4C223A-044C-4EB8-B836-B87EA68CAB75",
	"fenID": 48,
	"title": "Ordinary one-way ANOVA of unc-6 VDDD DNC reach:ANOVA results",
	"isCollapsed": true,
	"table": {
		"@class": "DataTable",
		"$id": "sheets/data_sheet/data_table/data_table.schema.json",
		"uid": "80E65932-C443-43F3-8EF8-8EBE3D85AA00",
		"format": "view",
		"dataFormat": "text",
		"rowTitlesDataSet": "6AED716B-A24D-407C-BB4C-62137AD49AD4",
		"dataSets": [
			"871A3041-D064-48F3-A72A-64E895BE2BAB",
			"3341C9DD-C0A2-4B9D-9B60-688587A4AF78",
			"7D5EC552-330F-424D-93A5-939460A592E9",
			"927A95BB-74DB-4843-B029-5846C6751113",
			"B7FC0A37-4A62-4A34-8FE2-D07B9D6E0489"
		]
	},
	"font": {
		"family": "Arial",
		"size": 12.0
	},
	"flags": [
		"ANALYSIS_VIEW"
	],
	"titleWidth": 60,
	"xSubColWidth": 60,
	"maxDataSets": 2048,
	"maxRow": 500000,
	"selectionRange": {
		"startCell": {
			"row": 0,
			"column": 0,
			"subcolumn": 0
		},
		"endCell": {
			"row": 0,
			"column": 0,
			"subcolumn": 0
		}
	},
	"anchorRow": 0,
	"anchorColumn": 0,
	"firstSubColumn": 0,
	"rowTitlesWidth": 241,
	"subColumnTitleType": "default"
}
```
