## Supplemental File 2 for "Domain-specific mutations in *unc-6/Netrin* differentially affect dorsal-ventral axon pathfinding in *Caenorhabditis elegans*": sheet.json

```
{
	"@class": "DataSheet",
	"$id": "sheets/data_sheet/data_sheet.schema.json",
	"uid": "5C4A816B-393A-4D2C-9358-7B1257B9493E",
	"fenID": 46,
	"title": "Ordinary one-way ANOVA of unc-6 VDDD VNC emerge:ANOVA results",
	"isCollapsed": true,
	"table": {
		"@class": "DataTable",
		"$id": "sheets/data_sheet/data_table/data_table.schema.json",
		"uid": "8F2509DA-FB46-4197-9D47-2FFF0A0FED8D",
		"format": "view",
		"dataFormat": "text",
		"rowTitlesDataSet": "AADDC78F-5739-4F9D-A4C7-368779C13A9D",
		"dataSets": [
			"76FAB6D2-5C7F-45DC-8B74-462AA007C461",
			"9C258280-DFDB-45EA-8BD3-43860525CFEA",
			"D0056440-80B5-447F-B846-9135826893CA",
			"F614D6CE-233E-410C-8869-B3012AC77FC3",
			"AA70795C-A278-4FB1-A496-BD73D7D7A8B1"
		]
	},
	"font": {
		"family": "Arial",
		"size": 12.0
	},
	"flags": [
		"ANALYSIS_VIEW"
	],
	"titleWidth": 60,
	"xSubColWidth": 60,
	"maxDataSets": 2048,
	"maxRow": 500000,
	"selectionRange": {
		"startCell": {
			"row": 0,
			"column": 0,
			"subcolumn": 0
		},
		"endCell": {
			"row": 0,
			"column": 0,
			"subcolumn": 0
		}
	},
	"anchorRow": 0,
	"anchorColumn": 0,
	"firstSubColumn": 0,
	"rowTitlesWidth": 241,
	"subColumnTitleType": "default"
}
```
