## Supplemental File 2 for "Domain-specific mutations in *unc-6/Netrin* differentially affect dorsal-ventral axon pathfinding in *Caenorhabditis elegans*": sheet.json

```
{
	"@class": "DataSheet",
	"$id": "sheets/data_sheet/data_sheet.schema.json",
	"uid": "05C14A8B-8BA1-40EE-B1B8-9EB29752F44B",
	"fenID": 41,
	"title": "Ordinary one-way ANOVA:Multiple comparisons",
	"isCollapsed": true,
	"table": {
		"@class": "DataTable",
		"$id": "sheets/data_sheet/data_table/data_table.schema.json",
		"uid": "33EC71B4-C5BF-4E5B-B064-A3BB0034CBBB",
		"format": "view",
		"dataFormat": "text",
		"rowTitlesDataSet": "1C6017C5-0044-4AB7-8382-BBB2BCB122A4",
		"dataSets": [
			"AEE0FC02-D7E4-47B7-858A-7D7E3976A5B1",
			"C45EDD08-BA16-4CFF-AC47-315161A1C237",
			"8687C7EE-A317-40B6-82E6-250E4F93C03D",
			"A0583D77-AEFD-4852-85CA-3BD9755B1FFE",
			"36031F30-6C5A-462B-87A1-369E29BB3A1B",
			"6F9E4DE4-913C-4DD4-BCC0-D7B74D64F744",
			"5A6A3B7A-9578-484A-9C5A-BBF49E9FEF69",
			"0A892320-C7B8-4144-824B-CD3ADFA4A450"
		]
	},
	"font": {
		"family": "Arial",
		"size": 12.0
	},
	"flags": [
		"ANALYSIS_VIEW"
	],
	"titleWidth": 60,
	"xSubColWidth": 141,
	"maxDataSets": 2048,
	"maxRow": 500000,
	"selectionRange": {
		"startCell": {
			"row": 0,
			"column": 0,
			"subcolumn": 0
		},
		"endCell": {
			"row": 0,
			"column": 0,
			"subcolumn": 0
		}
	},
	"anchorRow": 0,
	"anchorColumn": 0,
	"firstSubColumn": 0,
	"rowTitlesWidth": 81,
	"subColumnTitleType": "default"
}
```
