## Supplemental File 2 for "Domain-specific mutations in *unc-6/Netrin* differentially affect dorsal-ventral axon pathfinding in *Caenorhabditis elegans*": sheet.json

```
{
	"@class": "DataSheet",
	"$id": "sheets/data_sheet/data_sheet.schema.json",
	"uid": "7BCB6754-FD6A-4D57-966F-12A05AD9D994",
	"fenID": 25,
	"title": "Ordinary one-way ANOVA of N114N128N423 VDDD DNC reach:Multiple comparisons",
	"isCollapsed": true,
	"table": {
		"@class": "DataTable",
		"$id": "sheets/data_sheet/data_table/data_table.schema.json",
		"uid": "38E858D9-D408-421F-8B35-2EA2ECE5A2ED",
		"format": "view",
		"dataFormat": "text",
		"rowTitlesDataSet": "EAD1CA6D-7F79-4124-BFB6-425EC73616A9",
		"dataSets": [
			"E33BF9B0-22DE-4888-8A58-D251C7BBE1BB",
			"AFE4FDF6-BF4D-4F4C-A67E-E99F630F5D9B",
			"7B4D3B94-F8AD-478F-94A3-80240D385E6D",
			"17B80884-7736-4D55-AE53-C8804D97F089",
			"C81E0249-C889-4AD3-A166-FA9E7334EE6C",
			"2AEEA445-A6E1-4661-B2D0-DC757498B6F1",
			"CF2272F2-9509-4597-8901-381FD17AACD3",
			"C41456E9-6A42-4D89-8BC9-8621DF59D80A"
		]
	},
	"font": {
		"family": "Arial",
		"size": 12.0
	},
	"flags": [
		"ANALYSIS_VIEW"
	],
	"titleWidth": 60,
	"xSubColWidth": 141,
	"maxDataSets": 2048,
	"maxRow": 500000,
	"selectionRange": {
		"startCell": {
			"row": 0,
			"column": 0,
			"subcolumn": 0
		},
		"endCell": {
			"row": 0,
			"column": 0,
			"subcolumn": 0
		}
	},
	"anchorRow": 0,
	"anchorColumn": 0,
	"firstSubColumn": 0,
	"rowTitlesWidth": 340,
	"subColumnTitleType": "default"
}
```
