## Supplemental File 2 for "Domain-specific mutations in *unc-6/Netrin* differentially affect dorsal-ventral axon pathfinding in *Caenorhabditis elegans*": sheet.json

```
{
	"@class": "DataSheet",
	"$id": "sheets/data_sheet/data_sheet.schema.json",
	"uid": "40CF7D08-D93D-49F1-85F8-B5C358A2E581",
	"fenID": 49,
	"title": "Ordinary one-way ANOVA of unc-6 VDDD DNC reach:Multiple comparisons",
	"isCollapsed": true,
	"table": {
		"@class": "DataTable",
		"$id": "sheets/data_sheet/data_table/data_table.schema.json",
		"uid": "E9FD3227-C0CF-40C9-A7C7-45FFC367DDCD",
		"format": "view",
		"dataFormat": "text",
		"rowTitlesDataSet": "9D3ADD81-BEF5-4378-A088-592D596A14AE",
		"dataSets": [
			"9004752F-FE8D-4E86-9460-9D97F9D52BC4",
			"E1C38D67-88F2-45C3-8F00-E64DCEFB4C6B",
			"CB7905E9-5279-44E3-B29D-ACE895280443",
			"63E8C9AC-DD45-459E-9002-6D6E5FC9D22E",
			"47EA6CD8-A579-46D3-AFC7-E4995B6BA3AB",
			"D16DC38C-F0D6-4303-A2DC-121D1A05F69C",
			"06FE8B5D-DE29-4088-897C-AA970861FD3F",
			"9245A0CB-A25B-4A05-BAB6-120FDA08902D"
		]
	},
	"font": {
		"family": "Arial",
		"size": 12.0
	},
	"flags": [
		"ANALYSIS_VIEW"
	],
	"titleWidth": 60,
	"xSubColWidth": 60,
	"maxDataSets": 2048,
	"maxRow": 500000,
	"selectionRange": {
		"startCell": {
			"row": 0,
			"column": 0,
			"subcolumn": 0
		},
		"endCell": {
			"row": 0,
			"column": 0,
			"subcolumn": 0
		}
	},
	"anchorRow": 0,
	"anchorColumn": 0,
	"firstSubColumn": 0,
	"rowTitlesWidth": 302,
	"subColumnTitleType": "default"
}
```
