## Supplemental File 2 for "Domain-specific mutations in *unc-6/Netrin* differentially affect dorsal-ventral axon pathfinding in *Caenorhabditis elegans*": sheet.json

```
{
	"@class": "DataSheet",
	"$id": "sheets/data_sheet/data_sheet.schema.json",
	"uid": "48F01315-6981-4D02-BC27-7527E843186E",
	"fenID": 23,
	"title": "Ordinary one-way ANOVA of N114N128N423 VDDD DNC reach:Multiple comparisons",
	"isCollapsed": true,
	"table": {
		"@class": "DataTable",
		"$id": "sheets/data_sheet/data_table/data_table.schema.json",
		"uid": "D64125A9-5FA0-46AD-9D37-9553BB157F4E",
		"format": "view",
		"dataFormat": "text",
		"rowTitlesDataSet": "D10B1297-F17E-4916-883B-F5F1BC1F997A",
		"dataSets": [
			"BD528DF4-FB96-48B5-ABE9-9010D844ECEB",
			"2BB31A15-5813-46BA-8BEF-3F48BAB3EC1E",
			"6F62C675-C605-49FD-B7C3-C00785EC6561",
			"2B8C9979-DDB6-4268-99C0-F3FFD2B492E7",
			"537DB653-D2B7-4938-BE01-C9F50B4D8D6B",
			"110C70EA-715F-4DA8-B730-D93CEF0E3D27",
			"B31AAA57-8B8F-4524-9570-BB27217CB646",
			"FE61C7B2-9E61-4B7F-B5DD-FF5FD4AA19E3"
		]
	},
	"font": {
		"family": "Arial",
		"size": 12.0
	},
	"flags": [
		"ANALYSIS_VIEW"
	],
	"titleWidth": 60,
	"xSubColWidth": 141,
	"maxDataSets": 2048,
	"maxRow": 500000,
	"selectionRange": {
		"startCell": {
			"row": 0,
			"column": 0,
			"subcolumn": 0
		},
		"endCell": {
			"row": 0,
			"column": 0,
			"subcolumn": 0
		}
	},
	"anchorRow": 0,
	"anchorColumn": 0,
	"firstSubColumn": 0,
	"rowTitlesWidth": 302,
	"subColumnTitleType": "default"
}
```
