## Supplemental File 2 for "Domain-specific mutations in *unc-6/Netrin* differentially affect dorsal-ventral axon pathfinding in *Caenorhabditis elegans*": sheet.json

```
{
	"@class": "DataSheet",
	"$id": "sheets/data_sheet/data_sheet.schema.json",
	"uid": "74E0F7AD-9CB5-49D2-9F7B-8E86622FE660",
	"fenID": 15,
	"title": "Ordinary one-way ANOVA of N114N128N423 VDDD emerge:ANOVA results",
	"isCollapsed": true,
	"table": {
		"@class": "DataTable",
		"$id": "sheets/data_sheet/data_table/data_table.schema.json",
		"uid": "20D4502F-E891-47AB-8E9B-E93EFE52DDB9",
		"format": "view",
		"dataFormat": "text",
		"rowTitlesDataSet": "89F98568-F958-4BB7-BE5C-750A9614080A",
		"dataSets": [
			"91F7880D-1996-46B7-BC3A-412038E9D95C",
			"B386DBC1-5D93-4AC6-B78D-7561B117FCA4",
			"6D315388-2FF5-4B3A-ACB9-B2B24F586DE3",
			"553AC3DA-19C9-4C74-B800-5FC9619DCFF1",
			"C7FE20FA-EDEC-4E31-BFB4-E83D2663EF5B"
		]
	},
	"font": {
		"family": "Arial",
		"size": 12.0
	},
	"flags": [
		"ANALYSIS_VIEW"
	],
	"titleWidth": 60,
	"xSubColWidth": 141,
	"maxDataSets": 2048,
	"maxRow": 500000,
	"selectionRange": {
		"startCell": {
			"row": 0,
			"column": 0,
			"subcolumn": 0
		},
		"endCell": {
			"row": 0,
			"column": 0,
			"subcolumn": 0
		}
	},
	"anchorRow": 0,
	"anchorColumn": 0,
	"firstSubColumn": 0,
	"rowTitlesWidth": 319,
	"subColumnTitleType": "default"
}
```
