## Supplemental File 2 for "Domain-specific mutations in *unc-6/Netrin* differentially affect dorsal-ventral axon pathfinding in *Caenorhabditis elegans*": sheet.json

```
{
	"@class": "DataSheet",
	"$id": "sheets/data_sheet/data_sheet.schema.json",
	"uid": "91C6263C-8185-4720-9361-F16FBA368221",
	"fenID": 40,
	"title": "Ordinary one-way ANOVA:ANOVA results",
	"isCollapsed": true,
	"table": {
		"@class": "DataTable",
		"$id": "sheets/data_sheet/data_table/data_table.schema.json",
		"uid": "3CE87697-B1CC-4CF3-9DE6-669FF58370E7",
		"format": "view",
		"dataFormat": "text",
		"rowTitlesDataSet": "11580910-40E5-4359-9866-298878F85FD5",
		"dataSets": [
			"6F1302FB-0263-4B6B-8CCC-B6C280DCBACA",
			"C2D65C6C-4BB5-4739-849A-8BF4B875EA1F",
			"F4162B47-5056-4607-B8F7-5B9559C092D7",
			"329F8EDC-3E37-479B-891A-D7A013017752",
			"ECA0E659-1DD0-4F74-A0FD-164D357CFA0C"
		]
	},
	"font": {
		"family": "Arial",
		"size": 12.0
	},
	"flags": [
		"ANALYSIS_VIEW"
	],
	"titleWidth": 60,
	"xSubColWidth": 141,
	"maxDataSets": 2048,
	"maxRow": 500000,
	"selectionRange": {
		"startCell": {
			"row": 0,
			"column": 0,
			"subcolumn": 0
		},
		"endCell": {
			"row": 0,
			"column": 0,
			"subcolumn": 0
		}
	},
	"anchorRow": 0,
	"anchorColumn": 0,
	"firstSubColumn": 0,
	"rowTitlesWidth": 81,
	"subColumnTitleType": "default"
}
```
