## Supplemental File 2 for "Domain-specific mutations in *unc-6/Netrin* differentially affect dorsal-ventral axon pathfinding in *Caenorhabditis elegans*": sheet.json

```
{
	"@class": "DataSheet",
	"$id": "sheets/data_sheet/data_sheet.schema.json",
	"uid": "382CE356-079E-458B-BF16-C57092EDA56C",
	"fenID": 47,
	"title": "Ordinary one-way ANOVA of unc-6 VDDD VNC emerge:Multiple comparisons",
	"isCollapsed": true,
	"table": {
		"@class": "DataTable",
		"$id": "sheets/data_sheet/data_table/data_table.schema.json",
		"uid": "8B6225E0-A5D5-4007-8BC6-02482103D591",
		"format": "view",
		"dataFormat": "text",
		"rowTitlesDataSet": "628DF39A-94E5-466F-8A4D-D1F4A5E7035A",
		"dataSets": [
			"41030AF2-729D-4E95-B6FB-DA859F6C37EA",
			"E00F5A03-34AD-415C-9D24-F7CF28782ED8",
			"7DC43835-972D-4AC0-A75A-6808F5AE419A",
			"820C6D63-F8B7-4BF4-8006-C37A9A64CF55",
			"8CB93478-DD7B-41CF-B63C-2DB6EC5B2B58",
			"4BE47C19-B6CA-4C51-A040-CBD8C651B7E1",
			"32F18B6B-2BED-46E3-BE24-577220611C99",
			"767FB4D5-3A51-4489-ADF8-D15A393F879F"
		]
	},
	"font": {
		"family": "Arial",
		"size": 12.0
	},
	"flags": [
		"ANALYSIS_VIEW"
	],
	"titleWidth": 60,
	"xSubColWidth": 60,
	"maxDataSets": 2048,
	"maxRow": 500000,
	"selectionRange": {
		"startCell": {
			"row": 8,
			"column": -2,
			"subcolumn": 0
		},
		"endCell": {
			"row": 8,
			"column": -2,
			"subcolumn": 0
		}
	},
	"anchorRow": 0,
	"anchorColumn": 0,
	"firstSubColumn": 0,
	"rowTitlesWidth": 209,
	"subColumnTitleType": "default"
}
```
