## Supplemental File 2 for "Domain-specific mutations in *unc-6/Netrin* differentially affect dorsal-ventral axon pathfinding in *Caenorhabditis elegans*": sheet.json

```
{
	"@class": "DataSheet",
	"$id": "sheets/data_sheet/data_sheet.schema.json",
	"uid": "457C5FE5-5DAF-47C6-A69B-8204E199390A",
	"fenID": 24,
	"title": "Ordinary one-way ANOVA of N114N128N423 VDDD DNC reach:ANOVA results",
	"isCollapsed": true,
	"table": {
		"@class": "DataTable",
		"$id": "sheets/data_sheet/data_table/data_table.schema.json",
		"uid": "010C400A-76C4-4710-A12D-0A25F275E313",
		"format": "view",
		"dataFormat": "text",
		"rowTitlesDataSet": "27308B03-7AA9-4795-B69B-9F51FC6DA3A9",
		"dataSets": [
			"87D35909-23F2-4826-85C8-4037B7136E6C",
			"CA32F00F-96E8-4063-92A1-F60E6FEFB67C",
			"4F890B1A-7867-4567-AB04-FC82523EE67C",
			"4B2D5F9B-31B5-47CD-B133-A1EA8E4469C4",
			"26B26A9C-FC07-48C1-89E2-443F7E918588"
		]
	},
	"font": {
		"family": "Arial",
		"size": 12.0
	},
	"flags": [
		"ANALYSIS_VIEW"
	],
	"titleWidth": 60,
	"xSubColWidth": 141,
	"maxDataSets": 2048,
	"maxRow": 500000,
	"selectionRange": {
		"startCell": {
			"row": 0,
			"column": 0,
			"subcolumn": 0
		},
		"endCell": {
			"row": 0,
			"column": 0,
			"subcolumn": 0
		}
	},
	"anchorRow": 0,
	"anchorColumn": 0,
	"firstSubColumn": 0,
	"rowTitlesWidth": 319,
	"subColumnTitleType": "default"
}
```
