## Supplemental File 2 for "Domain-specific mutations in *unc-6/Netrin* differentially affect dorsal-ventral axon pathfinding in *Caenorhabditis elegans*": sheet.json

```
{
	"@class": "DataSheet",
	"$id": "sheets/data_sheet/data_sheet.schema.json",
	"uid": "568FC67A-22A8-4A25-9D6D-955596ED36C2",
	"fenID": 16,
	"title": "Ordinary one-way ANOVA of N114N128N423 VDDD emerge:Multiple comparisons",
	"isCollapsed": true,
	"table": {
		"@class": "DataTable",
		"$id": "sheets/data_sheet/data_table/data_table.schema.json",
		"uid": "E6E6478E-9FBE-476C-B841-9A1D219A1047",
		"format": "view",
		"dataFormat": "text",
		"rowTitlesDataSet": "538776FA-63D2-4400-B1E8-F49FA61D958E",
		"dataSets": [
			"EA6EFB69-F7CD-4DD2-A29A-482BF0D10815",
			"A4D28D3F-6335-440C-AA92-5E33F9404882",
			"54029803-C141-4828-B044-0AC0576CBD58",
			"8CCAEB36-0E3F-4936-9C5D-55927DC7F885",
			"ECA7E67C-2E74-485A-8C4A-75DF85302697",
			"E4C6915C-BDEB-4598-9B54-FAD7BB1552BF",
			"07E9935E-46B2-48BC-8D93-B9140B750517",
			"890FBDC5-FE18-4959-AAEA-64780AAD88D1"
		]
	},
	"font": {
		"family": "Arial",
		"size": 12.0
	},
	"flags": [
		"ANALYSIS_VIEW"
	],
	"titleWidth": 60,
	"xSubColWidth": 141,
	"maxDataSets": 2048,
	"maxRow": 500000,
	"selectionRange": {
		"startCell": {
			"row": 0,
			"column": 0,
			"subcolumn": 0
		},
		"endCell": {
			"row": 0,
			"column": 0,
			"subcolumn": 0
		}
	},
	"anchorRow": 0,
	"anchorColumn": 0,
	"firstSubColumn": 0,
	"rowTitlesWidth": 302,
	"subColumnTitleType": "default"
}
```
