## Supplemental File 2 for "Domain-specific mutations in *unc-6/Netrin* differentially affect dorsal-ventral axon pathfinding in *Caenorhabditis elegans*": sheet.json

```
{
	"@class": "DataSheet",
	"$id": "sheets/data_sheet/data_sheet.schema.json",
	"uid": "004785DF-E797-4A27-8565-8F34EEB9C10B",
	"fenID": 33,
	"title": "Ordinary one-way ANOVA of N114N128N423 VDDD DNC reach:ANOVA results",
	"isCollapsed": true,
	"table": {
		"@class": "DataTable",
		"$id": "sheets/data_sheet/data_table/data_table.schema.json",
		"uid": "8F66C17C-FDBF-4C06-AD26-9335214BE29D",
		"format": "view",
		"dataFormat": "text",
		"rowTitlesDataSet": "2FDA2FE9-AA59-490E-AD57-283B3A3339C9",
		"dataSets": [
			"DDA26515-B6C7-401D-9A57-95FEEDBB0813",
			"40A23960-B5B3-4B7B-B280-7CC8DC466156",
			"2F75DC67-0ACE-441A-B2F8-8F1AC7736F9F",
			"6F59D82E-C5BF-45BD-B701-EDE4C07B88DB",
			"5296ACEE-2495-4170-98B8-CEEECEC21C70"
		]
	},
	"font": {
		"family": "Arial",
		"size": 12.0
	},
	"flags": [
		"ANALYSIS_VIEW"
	],
	"titleWidth": 60,
	"xSubColWidth": 60,
	"maxDataSets": 2048,
	"maxRow": 500000,
	"selectionRange": {
		"startCell": {
			"row": 0,
			"column": 0,
			"subcolumn": 0
		},
		"endCell": {
			"row": 0,
			"column": 0,
			"subcolumn": 0
		}
	},
	"anchorRow": 0,
	"anchorColumn": 0,
	"firstSubColumn": 0,
	"rowTitlesWidth": 241,
	"subColumnTitleType": "default"
}
```
