## Supplemental File 2 for "Domain-specific mutations in *unc-6/Netrin* differentially affect dorsal-ventral axon pathfinding in *Caenorhabditis elegans*": sheet.json

```
{
	"@class": "DataSheet",
	"$id": "sheets/data_sheet/data_sheet.schema.json",
	"uid": "5366E612-8A90-4511-A7D8-8703EE790CD7",
	"fenID": 21,
	"title": "N114N128N423 VDDD DNC reach",
	"isCustomTitle": true,
	"table": {
		"@class": "DataTable",
		"$id": "sheets/data_sheet/data_table/data_table.schema.json",
		"uid": "99818D75-572C-4AF5-AA64-1442249E828A",
		"format": "column",
		"dataFormat": "y_single",
		"dataSets": [
			"7E513CE8-97B8-41FA-B3B9-06F774700A31",
			"575BAE40-C8CE-43EA-A355-FF38BF8352AA",
			"B28BBA49-B183-4056-9136-4D47BBA4351D",
			"8F2C0C8D-13AB-455B-A98A-B66A4212D508",
			"4CBECD24-7546-44B2-B44E-0F0A9D8EDA16",
			"15AA01CD-92B1-4B66-BD5A-C6B533347423",
			"83E01638-D1D3-40CF-B82F-39F862E2EA56",
			"B7E86E36-629F-4252-A383-25E4FB3F40CB",
			"3FA685E0-E00D-422F-A84B-A166F0906BA2",
			"A2A8D2AD-7F16-4CD8-BA90-394C86943F61",
			"D20975DA-D4FB-4A64-A068-2FDD89B34CD7",
			"25243F3E-A39F-4CC3-98B5-3E7DD7A9BE11",
			"EF6E81DD-EC21-49FB-A375-EEC7DEA1B3CE",
			"E998E98D-8B4F-49AA-9793-D8D1369A2026",
			"4FCF63E1-D6D5-4EFB-B979-72D0A674DE93",
			"0D146C1F-7466-453D-B3DB-05FD455A2821",
			"47B9135E-5E8B-4A13-8D46-2F904BA6CD42",
			"376F8FC1-3D16-4A06-BDF9-1FD44B21D897",
			"BA75B765-10F7-45B1-A850-4003FDB962AD"
		]
	},
	"font": {
		"family": "Arial",
		"size": 12.0
	},
	"flags": [
		"HIDE_ROW_TITLES"
	],
	"titleWidth": 60,
	"xSubColWidth": 141,
	"maxDataSets": 2048,
	"maxRow": 500000,
	"selectionRange": {
		"startCell": {
			"row": 0,
			"column": 16,
			"subcolumn": 0
		},
		"endCell": {
			"row": 99,
			"column": 16,
			"subcolumn": 0
		}
	},
	"anchorRow": 0,
	"anchorColumn": 0,
	"firstSubColumn": 0,
	"rowTitlesWidth": 1,
	"subColumnTitleType": "default",
	"pairwiseComparisonsDataUid": "4EF0C195-F665-484F-8920-5261F14D75D9"
}
```
