## Supplemental File 2 for "Domain-specific mutations in *unc-6/Netrin* differentially affect dorsal-ventral axon pathfinding in *Caenorhabditis elegans*": sheet.json

```
{
	"@class": "DataSheet",
	"$id": "sheets/data_sheet/data_sheet.schema.json",
	"uid": "42272D00-BDCF-4E96-87BE-FBD26ABAF99D",
	"fenID": 27,
	"title": "Ordinary one-way ANOVA of N114N128N423 VDDD DNC reach:Multiple comparisons",
	"isCollapsed": true,
	"table": {
		"@class": "DataTable",
		"$id": "sheets/data_sheet/data_table/data_table.schema.json",
		"uid": "8E2B1FCF-4A70-4F50-8A42-656124F487D9",
		"format": "view",
		"dataFormat": "text",
		"rowTitlesDataSet": "B7D1374F-D15C-4659-AEAE-5F437EB5E540",
		"dataSets": [
			"3EFB3188-694E-44C6-8412-EC0BA2599774",
			"274D827E-3676-4473-87E4-BCF8BB9AD7E0",
			"A28EE1FA-B354-4E10-A88B-E07B9BDFCA8E",
			"93B18407-65A8-46B5-A6D3-32163AB57BDF",
			"68CF84C6-280E-4776-91BA-2B93A25A401F",
			"471F0BB0-AF01-4DB2-A51E-E1E7C4EA9F19",
			"C9BF303D-3CE9-433C-9DAE-0BA1C684E507",
			"5A75A59B-8A44-45EE-B369-0EA44E947976"
		]
	},
	"font": {
		"family": "Arial",
		"size": 12.0
	},
	"flags": [
		"ANALYSIS_VIEW"
	],
	"titleWidth": 60,
	"xSubColWidth": 141,
	"maxDataSets": 2048,
	"maxRow": 500000,
	"selectionRange": {
		"startCell": {
			"row": 0,
			"column": 0,
			"subcolumn": 0
		},
		"endCell": {
			"row": 0,
			"column": 0,
			"subcolumn": 0
		}
	},
	"anchorRow": 0,
	"anchorColumn": 0,
	"firstSubColumn": 0,
	"rowTitlesWidth": 316,
	"subColumnTitleType": "default"
}
```
