## Supplemental File 2 for "Domain-specific mutations in *unc-6/Netrin* differentially affect dorsal-ventral axon pathfinding in *Caenorhabditis elegans*": sheet.json

```
{
	"@class": "DataSheet",
	"$id": "sheets/data_sheet/data_sheet.schema.json",
	"uid": "136261AB-BAE3-4777-8A19-C03B1049D7BE",
	"fenID": 31,
	"title": "Ordinary one-way ANOVA of N114N128N423 VDDD emerge:ANOVA results",
	"isCollapsed": true,
	"table": {
		"@class": "DataTable",
		"$id": "sheets/data_sheet/data_table/data_table.schema.json",
		"uid": "A93D7FFF-8DC1-4982-AE60-3A133D2D9640",
		"format": "view",
		"dataFormat": "text",
		"rowTitlesDataSet": "5345B11B-A4A3-4BB9-BBB5-BDC7F053891F",
		"dataSets": [
			"29E6BE69-F7D0-4B73-B6DA-3929C45AADF5",
			"BF2FD896-BDD4-4F15-BC91-BFD48ED2F085",
			"856509D9-0965-4133-992C-E265046CA147",
			"28ED9042-3461-49C2-90D4-FBA99E8C4925",
			"E89893BA-4299-411A-BECA-BCEFB721471E"
		]
	},
	"font": {
		"family": "Arial",
		"size": 12.0
	},
	"flags": [
		"ANALYSIS_VIEW"
	],
	"titleWidth": 60,
	"xSubColWidth": 60,
	"maxDataSets": 2048,
	"maxRow": 500000,
	"selectionRange": {
		"startCell": {
			"row": 0,
			"column": 0,
			"subcolumn": 0
		},
		"endCell": {
			"row": 0,
			"column": 0,
			"subcolumn": 0
		}
	},
	"anchorRow": 0,
	"anchorColumn": 0,
	"firstSubColumn": 0,
	"rowTitlesWidth": 241,
	"subColumnTitleType": "default"
}
```
