## Supplemental File 2 for "Domain-specific mutations in *unc-6/Netrin* differentially affect dorsal-ventral axon pathfinding in *Caenorhabditis elegans*": sheet.json

```
{
	"@class": "DataSheet",
	"$id": "sheets/data_sheet/data_sheet.schema.json",
	"uid": "A83B2666-A0E3-48BE-A55A-6C9B6F7D1DB5",
	"fenID": 0,
	"title": "unc-6 VDDD VNC emerge",
	"isCustomTitle": true,
	"table": {
		"@class": "DataTable",
		"$id": "sheets/data_sheet/data_table/data_table.schema.json",
		"uid": "ED7178B0-1E5C-44DD-8C07-B208AD550BB7",
		"format": "column",
		"dataFormat": "y_single",
		"dataSets": [
			"AB74BF59-B87E-4CE9-B46A-75C1CEB310B0",
			"7C23130A-EDC1-4F34-91D7-E1DB2F0DB7E8",
			"F84E76E1-C445-4017-ADAE-9617D68D9899",
			"41D6EBE3-5718-4875-885C-F5E44B7FD9E7",
			"45B033A6-7803-419C-8E3E-C96BF1B18CA4",
			"42F14E6D-2916-4AD5-B520-E55AA05FAB24",
			"94C8EC87-8A4F-40BD-B2D7-0DB9F9AE7F4F",
			"E147BFBD-0EC9-4AB8-A801-1B5ADF2FD65C"
		]
	},
	"font": {
		"family": "Arial",
		"size": 12.0
	},
	"flags": [
		"HIDE_ROW_TITLES"
	],
	"titleWidth": 60,
	"xSubColWidth": 141,
	"maxDataSets": 2048,
	"maxRow": 500000,
	"selectionRange": {
		"startCell": {
			"row": 8,
			"column": 1,
			"subcolumn": 0
		},
		"endCell": {
			"row": 8,
			"column": 1,
			"subcolumn": 0
		}
	},
	"anchorRow": 0,
	"anchorColumn": 0,
	"firstSubColumn": 0,
	"rowTitlesWidth": 1,
	"subColumnTitleType": "default",
	"pairwiseComparisonsDataUid": "30EA22F9-E43B-4618-B179-64D929450502"
}
```
