## Supplemental File 2 for "Domain-specific mutations in *unc-6/Netrin* differentially affect dorsal-ventral axon pathfinding in *Caenorhabditis elegans*": sheet.json

```
{
	"@class": "DataSheet",
	"$id": "sheets/data_sheet/data_sheet.schema.json",
	"uid": "AEBE9449-0D22-4979-9A64-D0BD1E45E13D",
	"fenID": 17,
	"title": "Ordinary one-way ANOVA of N114N128N423 VDDD emerge:ANOVA results",
	"isCollapsed": true,
	"table": {
		"@class": "DataTable",
		"$id": "sheets/data_sheet/data_table/data_table.schema.json",
		"uid": "AB7938EC-BE65-43CD-97E8-6CCF1560AE47",
		"format": "view",
		"dataFormat": "text",
		"rowTitlesDataSet": "9ED0EA77-3A12-49D0-9070-73953773291F",
		"dataSets": [
			"D0491C66-F579-4432-B117-B918E8A3990E",
			"A43960D2-AE62-4817-9912-F2D9BE0FCB91",
			"7B29FFF5-9554-4ADB-A36C-2454175572AF",
			"3F35B0F5-C0A4-47E0-8AEE-33B490E20CB2",
			"BEACA1AC-5BFE-4F74-844C-23416FD9FB4B"
		]
	},
	"font": {
		"family": "Arial",
		"size": 12.0
	},
	"flags": [
		"ANALYSIS_VIEW"
	],
	"titleWidth": 60,
	"xSubColWidth": 141,
	"maxDataSets": 2048,
	"maxRow": 500000,
	"selectionRange": {
		"startCell": {
			"row": 0,
			"column": 0,
			"subcolumn": 0
		},
		"endCell": {
			"row": 0,
			"column": 0,
			"subcolumn": 0
		}
	},
	"anchorRow": 0,
	"anchorColumn": 0,
	"firstSubColumn": 0,
	"rowTitlesWidth": 319,
	"subColumnTitleType": "default"
}
```
