## Supplemental File 2 for "Domain-specific mutations in *unc-6/Netrin* differentially affect dorsal-ventral axon pathfinding in *Caenorhabditis elegans*": sheet.json

```
{
	"@class": "DataSheet",
	"$id": "sheets/data_sheet/data_sheet.schema.json",
	"uid": "B0AB4584-97CC-40DF-959E-C2809728D89E",
	"fenID": 9,
	"title": "AVM ventral",
	"isCustomTitle": true,
	"table": {
		"@class": "DataTable",
		"$id": "sheets/data_sheet/data_table/data_table.schema.json",
		"uid": "F4907DAD-0A00-4693-8935-A555854520C2",
		"format": "contingency",
		"dataFormat": "y_single",
		"rowTitlesDataSet": "9EF96A19-1B2A-4CEC-B879-79C136AE0136",
		"dataSets": [
			"39FDEACA-D976-4CC5-ADB1-B295CC401195",
			"9808389F-CAE8-4147-B866-D7C80506A02F"
		]
	},
	"font": {
		"family": "Arial",
		"size": 12.0
	},
	"titleWidth": 60,
	"xSubColWidth": 141,
	"maxDataSets": 2048,
	"maxRow": 500000,
	"selectionRange": {
		"startCell": {
			"row": 5,
			"column": 3,
			"subcolumn": 0
		},
		"endCell": {
			"row": 5,
			"column": 3,
			"subcolumn": 0
		}
	},
	"anchorRow": 1,
	"anchorColumn": 0,
	"firstSubColumn": 0,
	"rowTitlesWidth": 84,
	"subColumnTitleType": "default"
}
```
