## Supplemental File 2 for "Domain-specific mutations in *unc-6/Netrin* differentially affect dorsal-ventral axon pathfinding in *Caenorhabditis elegans*": sheet.json

```
{
	"@class": "DataSheet",
	"$id": "sheets/data_sheet/data_sheet.schema.json",
	"uid": "B89F8A45-D090-4F02-83C2-774C9166A78E",
	"fenID": 32,
	"title": "Ordinary one-way ANOVA of N114N128N423 VDDD emerge:Multiple comparisons",
	"isCollapsed": true,
	"table": {
		"@class": "DataTable",
		"$id": "sheets/data_sheet/data_table/data_table.schema.json",
		"uid": "8067A948-5741-41E5-ABD7-8FE901A8E327",
		"format": "view",
		"dataFormat": "text",
		"rowTitlesDataSet": "B54EA425-EAC6-4EF0-A1FF-41C4E7962C60",
		"dataSets": [
			"87C43D07-1CBB-4E3A-9E1C-AD495E331137",
			"460B69B4-BE58-4E33-A252-952BC2C34759",
			"DBF52E95-654A-4248-9826-B981AA2C6B16",
			"9E47404A-2A48-4D7B-8C83-E68EDF72D3C8",
			"6E680DB9-0B58-461D-8816-EBAD60CA0EAF",
			"0C38D67E-8781-49AD-9A33-57D3BBA94F22",
			"D9AE8C8A-7F7F-4F2A-A8DA-275942188803",
			"2230AA51-CCF2-4E89-B3A9-99B151D53B78"
		]
	},
	"font": {
		"family": "Arial",
		"size": 12.0
	},
	"flags": [
		"ANALYSIS_VIEW"
	],
	"titleWidth": 60,
	"xSubColWidth": 60,
	"maxDataSets": 2048,
	"maxRow": 500000,
	"selectionRange": {
		"startCell": {
			"row": 0,
			"column": 0,
			"subcolumn": 0
		},
		"endCell": {
			"row": 0,
			"column": 0,
			"subcolumn": 0
		}
	},
	"anchorRow": 0,
	"anchorColumn": 0,
	"firstSubColumn": 0,
	"rowTitlesWidth": 357,
	"subColumnTitleType": "default"
}
```
