## Supplemental File 2 for "Domain-specific mutations in *unc-6/Netrin* differentially affect dorsal-ventral axon pathfinding in *Caenorhabditis elegans*": sheet.json

```
{
	"@class": "DataSheet",
	"$id": "sheets/data_sheet/data_sheet.schema.json",
	"uid": "BE94C16A-3C7D-4442-B7CB-FF752B5C9DC3",
	"fenID": 18,
	"title": "Ordinary one-way ANOVA of N114N128N423 VDDD emerge:Multiple comparisons",
	"isCollapsed": true,
	"table": {
		"@class": "DataTable",
		"$id": "sheets/data_sheet/data_table/data_table.schema.json",
		"uid": "6379F0C5-17A1-4F96-AB90-1ED0AAE3D500",
		"format": "view",
		"dataFormat": "text",
		"rowTitlesDataSet": "1C00FB57-537C-4079-AF68-C714CB16A6C3",
		"dataSets": [
			"D2CDE5E6-B601-47C4-B396-CDEBE5A6361A",
			"11F8483B-64B6-4931-AC3C-70B4C32D9112",
			"E16E753C-AF39-4C66-8AC8-4922BC453C01",
			"4D834847-2E5A-4D79-8961-5C50C873E3DA",
			"8E67D355-BDA6-4A2B-83BD-17ACB13C6A7A",
			"501AF3BE-FCB7-442E-9F84-BFD7D432ADFA",
			"5B15CAFE-5259-4ABB-9BB8-CBCE40BA5CBE",
			"EE01576F-294C-4BB0-BA83-E1FD9EBA90F6"
		]
	},
	"font": {
		"family": "Arial",
		"size": 12.0
	},
	"flags": [
		"ANALYSIS_VIEW"
	],
	"titleWidth": 60,
	"xSubColWidth": 141,
	"maxDataSets": 2048,
	"maxRow": 500000,
	"selectionRange": {
		"startCell": {
			"row": 0,
			"column": 0,
			"subcolumn": 0
		},
		"endCell": {
			"row": 0,
			"column": 0,
			"subcolumn": 0
		}
	},
	"anchorRow": 0,
	"anchorColumn": 0,
	"firstSubColumn": 0,
	"rowTitlesWidth": 340,
	"subColumnTitleType": "default"
}
```
