## Supplemental File 2 for "Domain-specific mutations in *unc-6/Netrin* differentially affect dorsal-ventral axon pathfinding in *Caenorhabditis elegans*": sheet.json

```
{
	"@class": "DataSheet",
	"$id": "sheets/data_sheet/data_sheet.schema.json",
	"uid": "D2DBB078-66D7-4643-AB8D-6ABB1C621D85",
	"fenID": 22,
	"title": "Ordinary one-way ANOVA of N114N128N423 VDDD DNC reach:ANOVA results",
	"isCollapsed": true,
	"table": {
		"@class": "DataTable",
		"$id": "sheets/data_sheet/data_table/data_table.schema.json",
		"uid": "E70496B3-543C-4ACD-8575-920FB6E1599F",
		"format": "view",
		"dataFormat": "text",
		"rowTitlesDataSet": "69643756-C69D-43E8-9179-5B6305215F46",
		"dataSets": [
			"A48E1BE0-FBDF-4143-B1AD-F12FC423C702",
			"6AE2DD5D-018F-46A8-9D10-F66B28B5B49B",
			"CCE2FA43-FCFA-4BCE-B8EF-8037103E7B7D",
			"FE03CED2-B38A-492C-A570-3FACA76281C8",
			"D9824A31-72FA-4CF3-8534-79D2684DBD30"
		]
	},
	"font": {
		"family": "Arial",
		"size": 12.0
	},
	"flags": [
		"ANALYSIS_VIEW"
	],
	"titleWidth": 60,
	"xSubColWidth": 141,
	"maxDataSets": 2048,
	"maxRow": 500000,
	"selectionRange": {
		"startCell": {
			"row": 0,
			"column": 0,
			"subcolumn": 0
		},
		"endCell": {
			"row": 0,
			"column": 0,
			"subcolumn": 0
		}
	},
	"anchorRow": 0,
	"anchorColumn": 0,
	"firstSubColumn": 0,
	"rowTitlesWidth": 319,
	"subColumnTitleType": "default"
}
```
