## Supplemental File 2 for "Domain-specific mutations in *unc-6/Netrin* differentially affect dorsal-ventral axon pathfinding in *Caenorhabditis elegans*": sheet.json

```
{
	"@class": "DataSheet",
	"$id": "sheets/data_sheet/data_sheet.schema.json",
	"uid": "D8AB65D7-BEAA-4F85-BB85-900154D338B3",
	"fenID": 26,
	"title": "Ordinary one-way ANOVA of N114N128N423 VDDD DNC reach:ANOVA results",
	"isCollapsed": true,
	"table": {
		"@class": "DataTable",
		"$id": "sheets/data_sheet/data_table/data_table.schema.json",
		"uid": "182E8DBD-80A5-4B0F-9A57-AC39F4FDA70B",
		"format": "view",
		"dataFormat": "text",
		"rowTitlesDataSet": "C50E7335-6D77-43B8-BDF2-D858F780042E",
		"dataSets": [
			"9BB4E80D-CC28-4720-AE9F-F4C2F01170A7",
			"A870CA2A-1FE7-4915-B1FF-F278CD811704",
			"8343F15B-9FCE-4C61-96D2-2F82EF1F9024",
			"20E9B580-AC9A-4EA2-BFFE-2406EB31690F",
			"23F78CE3-06E6-4610-9438-1193C85A7EBD"
		]
	},
	"font": {
		"family": "Arial",
		"size": 12.0
	},
	"flags": [
		"ANALYSIS_VIEW"
	],
	"titleWidth": 60,
	"xSubColWidth": 141,
	"maxDataSets": 2048,
	"maxRow": 500000,
	"selectionRange": {
		"startCell": {
			"row": 0,
			"column": 0,
			"subcolumn": 0
		},
		"endCell": {
			"row": 0,
			"column": 0,
			"subcolumn": 0
		}
	},
	"anchorRow": 0,
	"anchorColumn": 0,
	"firstSubColumn": 0,
	"rowTitlesWidth": 319,
	"subColumnTitleType": "default"
}
```
