## Supplemental File 2 for "Domain-specific mutations in *unc-6/Netrin* differentially affect dorsal-ventral axon pathfinding in *Caenorhabditis elegans*": sheet.json

```
{
	"@class": "DataSheet",
	"$id": "sheets/data_sheet/data_sheet.schema.json",
	"uid": "DF949B03-10BB-47A0-A48E-6DBB9F28FAE6",
	"fenID": 34,
	"title": "Ordinary one-way ANOVA of N114N128N423 VDDD DNC reach:Multiple comparisons",
	"isCollapsed": true,
	"table": {
		"@class": "DataTable",
		"$id": "sheets/data_sheet/data_table/data_table.schema.json",
		"uid": "5BF1E83A-F10B-4C10-A7A3-5DFB1A70B58C",
		"format": "view",
		"dataFormat": "text",
		"rowTitlesDataSet": "460D5160-BA4B-4875-BA92-062F50DFA55E",
		"dataSets": [
			"1C3BF9E0-8D2D-4A2B-83E7-A1FA35225FF0",
			"244BB586-4B51-4F72-9292-E0CAC2D7BCD9",
			"B8798A25-8376-41B7-9C22-A702B7906A13",
			"87A602C7-ABB1-4ECA-BBAF-9A707C118E80",
			"05325271-4413-4E6E-B31F-B0EFFB45F31E",
			"938C3D43-C6AB-4DB6-8BA5-5F8968A94D83",
			"043D2726-EF8D-41FE-91AE-9CC795E88A3C",
			"BC63B720-C3D8-4219-A4B8-B08C31996D96"
		]
	},
	"font": {
		"family": "Arial",
		"size": 12.0
	},
	"flags": [
		"ANALYSIS_VIEW"
	],
	"titleWidth": 60,
	"xSubColWidth": 60,
	"maxDataSets": 2048,
	"maxRow": 500000,
	"selectionRange": {
		"startCell": {
			"row": 0,
			"column": 0,
			"subcolumn": 0
		},
		"endCell": {
			"row": 0,
			"column": 0,
			"subcolumn": 0
		}
	},
	"anchorRow": 0,
	"anchorColumn": 0,
	"firstSubColumn": 0,
	"rowTitlesWidth": 357,
	"subColumnTitleType": "default"
}
```
