## Supplemental File 2 for "Domain-specific mutations in *unc-6/Netrin* differentially affect dorsal-ventral axon pathfinding in *Caenorhabditis elegans*": sheet.json

```
{
	"@class": "DataSheet",
	"$id": "sheets/data_sheet/data_sheet.schema.json",
	"uid": "E7E9A96B-4686-4A51-BAEA-D68D1D976747",
	"fenID": 10,
	"title": "N114N128N423 VDDD emerge",
	"isCustomTitle": true,
	"table": {
		"@class": "DataTable",
		"$id": "sheets/data_sheet/data_table/data_table.schema.json",
		"uid": "014D4EA9-0E29-4DA0-87D8-1C4A8672C8AC",
		"format": "column",
		"dataFormat": "y_single",
		"dataSets": [
			"A4106327-7911-4E2C-B3E9-13AA8D5B8E85",
			"F3DA9EB5-C147-4EC7-9D1E-A1D5EACA783F",
			"14D20AAB-631C-41BD-A631-38F3E3771984",
			"DE70B67D-ABCF-421A-900E-74408D0D652E",
			"7FFE9AE9-FC54-4B75-A376-A59BB17EAC33",
			"FFD28756-2DAF-44D3-9CD2-B00E6E572FE2",
			"17924AF4-9529-445F-A5FF-6850AC09DDD2",
			"33C181B7-C614-4B5E-B271-896081E0C70D",
			"5073A037-0BC8-4DD9-B797-32E9E89DFD2C",
			"BE768D3D-AA28-42CD-BE75-869EF7EC1488",
			"F477CC31-DD40-4881-AB35-E471907602F6",
			"CC7C4C56-E53D-4569-8AC8-D6932077CCEE",
			"CCD1EC1C-3FCF-4A29-997D-255A2264EC68",
			"38F36B04-EFA2-451C-B6F5-5BD8B633D3F9",
			"90367C06-2459-46BF-AEA9-9AD6BC4BBC62",
			"5AD1333D-F2E3-4CA2-A4BB-CCDF1FCD8D70",
			"63B2B14E-042A-4C0B-956A-6FA8802B0AFD",
			"B5554A66-E5C1-4991-8135-985FF388A9BE",
			"73329C3B-93D3-408B-8513-47D7417502D5"
		]
	},
	"font": {
		"family": "Arial",
		"size": 12.0
	},
	"flags": [
		"HIDE_ROW_TITLES"
	],
	"titleWidth": 60,
	"xSubColWidth": 141,
	"maxDataSets": 2048,
	"maxRow": 500000,
	"selectionRange": {
		"startCell": {
			"row": 6,
			"column": 9,
			"subcolumn": 0
		},
		"endCell": {
			"row": 6,
			"column": 9,
			"subcolumn": 0
		}
	},
	"anchorRow": 0,
	"anchorColumn": 0,
	"firstSubColumn": 0,
	"rowTitlesWidth": 1,
	"subColumnTitleType": "default",
	"pairwiseComparisonsDataUid": "290059EA-9392-43AE-B2BF-E0A4D865AAD1"
}
```
