## Supplemental File 2 for "Domain-specific mutations in *unc-6/Netrin* differentially affect dorsal-ventral axon pathfinding in *Caenorhabditis elegans*": sheet.json

```
{
	"@class": "DataSheet",
	"$id": "sheets/data_sheet/data_sheet.schema.json",
	"uid": "E73B5A10-EC78-4F30-B091-616C593B2190",
	"fenID": 5,
	"title": "unc-6 VDDD DNC reach",
	"isCustomTitle": true,
	"table": {
		"@class": "DataTable",
		"$id": "sheets/data_sheet/data_table/data_table.schema.json",
		"uid": "F12C1D94-5CFF-4C71-9AE3-4A863E6D7CD9",
		"format": "column",
		"dataFormat": "y_single",
		"dataSets": [
			"6916319B-DE41-4A73-BB31-9283B7C0C434",
			"D9A925FA-8C93-4D91-A779-B60DC94E1245",
			"66C035F7-8003-415D-B141-3864A8C3D39C",
			"9C13102A-56D2-4960-85E2-61CFA1E1134C",
			"5C2F2FB6-0CEF-4D92-99F7-09FAF51EA8DF",
			"91836EE3-EFB5-4EBF-B16A-6AB787E91DB4",
			"3DB08BA5-E6FE-4653-B7E7-3F8274EBE7C8",
			"20405BD0-56E7-44FE-BC67-64D0141402E7"
		]
	},
	"font": {
		"family": "Arial",
		"size": 12.0
	},
	"flags": [
		"HIDE_ROW_TITLES"
	],
	"titleWidth": 60,
	"xSubColWidth": 141,
	"maxDataSets": 2048,
	"maxRow": 500000,
	"selectionRange": {
		"startCell": {
			"row": 2,
			"column": 5,
			"subcolumn": 0
		},
		"endCell": {
			"row": 2,
			"column": 5,
			"subcolumn": 0
		}
	},
	"anchorRow": 0,
	"anchorColumn": 1,
	"firstSubColumn": 0,
	"rowTitlesWidth": 1,
	"subColumnTitleType": "default",
	"pairwiseComparisonsDataUid": "6B469DB8-6DD8-4E3F-8C9D-00136A8D790D"
}
```
