## Supplemental File 2 for "Domain-specific mutations in *unc-6/Netrin* differentially affect dorsal-ventral axon pathfinding in *Caenorhabditis elegans*": sheet.json

```
{
	"@class": "DataSheet",
	"$id": "sheets/data_sheet/data_sheet.schema.json",
	"uid": "EECF1662-BB91-4C51-AF46-55090C203619",
	"fenID": 19,
	"title": "Ordinary one-way ANOVA of N114N128N423 VDDD emerge:ANOVA results",
	"isCollapsed": true,
	"table": {
		"@class": "DataTable",
		"$id": "sheets/data_sheet/data_table/data_table.schema.json",
		"uid": "78541F22-6D63-43AA-A44E-6790CDACCEE8",
		"format": "view",
		"dataFormat": "text",
		"rowTitlesDataSet": "36C42BE3-8AC2-4171-BDD9-C52E1C648CF7",
		"dataSets": [
			"50E47980-454C-4944-8C87-A19451B05684",
			"F76CEE3F-4513-4DB0-B7D7-FE1C9831B0A9",
			"1ACDFF90-1D3A-4BCA-B267-2ED99841E985",
			"25D011C7-CA3C-44BD-BDEF-3EA5040EB56B",
			"39A2FDC7-AC59-46A6-AA70-ACBB3D2D2D47"
		]
	},
	"font": {
		"family": "Arial",
		"size": 12.0
	},
	"flags": [
		"ANALYSIS_VIEW"
	],
	"titleWidth": 60,
	"xSubColWidth": 141,
	"maxDataSets": 2048,
	"maxRow": 500000,
	"selectionRange": {
		"startCell": {
			"row": 0,
			"column": 0,
			"subcolumn": 0
		},
		"endCell": {
			"row": 0,
			"column": 0,
			"subcolumn": 0
		}
	},
	"anchorRow": 0,
	"anchorColumn": 0,
	"firstSubColumn": 0,
	"rowTitlesWidth": 319,
	"subColumnTitleType": "default"
}
```
