## Supplemental File 2 for "Domain-specific mutations in *unc-6/Netrin* differentially affect dorsal-ventral axon pathfinding in *Caenorhabditis elegans*": data.dt

```
fc0f6d708c6aaf74c29214d98af8bc60
```
