## Supplemental File 2 for "Domain-specific mutations in *unc-6/Netrin* differentially affect dorsal-ventral axon pathfinding in *Caenorhabditis elegans*": data.dt

```
d54bf18187f0c3da36dedd8e5d3d31b1
```
