## Supplemental File 2 for "Domain-specific mutations in *unc-6/Netrin* differentially affect dorsal-ventral axon pathfinding in *Caenorhabditis elegans*": data.dt

```
2aa4499c1168e6aa335f2c3dc51c5d75
```
