## Supplemental File 2 for "Domain-specific mutations in *unc-6/Netrin* differentially affect dorsal-ventral axon pathfinding in *Caenorhabditis elegans*": document.json

```
{
	"@class": "Document",
	"$id": "document.schema.json",
	"creationDate": "2026-01-28T00:00:00Z",
	"modificationDate": "2026-07-14T19:17:14Z",
	"createdBy": {
		"name": "Prism",
		"user": "erikl",
		"version": "10.6.1.799",
		"platform": "Mac"
	},
	"modifiedBy": {
		"name": "Prism",
		"user": "erikl",
		"version": "11.0.2.100",
		"platform": "Mac"
	},
	"formatVersion": "1-6-0",
	"minFormatVersion": "1-2-0",
	"minPrismVersion": "10.1.0",
	"compatibility": [
		{
			"formatVersion": "1-0-0",
			"action": "warningOpen"
		}
	],
	"sheets": {
		"graphs": [
			"C5E2EF81-AFCC-4F2C-B563-B287393CB5CB",
			"DF83E3D0-B214-4DC1-9E4A-959D76FB20FA",
			"8354D476-A94B-4AB1-B3AC-1A11356BB534",
			"FC6C8EDA-9BBF-463A-BC3D-D8EB02F84CF5",
			"74C957E7-6E65-4946-844C-9A966A3BF51E",
			"2E9CB652-FB52-478C-9061-4EA14DA268D8",
			"B4C49693-93C4-4953-8304-302CE8D61C06",
			"E3D4DC7B-1633-40AD-A95B-EE352029444E",
			"2ABAF8E8-5AF8-4E03-A4AA-8F38EF336D34"
		],
		"analyses": [
			"E1234A62-2A46-40BE-B468-347FB3AD148C",
			"E5A7F1F4-F037-4C0E-8639-5ADA3F81C35E",
			"AD666513-F639-4226-BC49-3B6282C51446",
			"7C279739-FAC6-4280-9867-B461EA12FF5E",
			"3022EF06-4BC0-4AEF-8698-07C5034E5ED8",
			"1A5E1D4E-DD3F-46D6-8D24-1E7A70927210",
			"49D61285-9084-4456-80B4-EB749DD269D0",
			"C4F5B28F-8E4C-4F80-A4B5-878162B52F11",
			"9D8825F7-536F-4DED-AB7A-96E2F275F284",
			"18AEF666-A4C0-40F3-ABE5-236B0820CCA1",
			"1A627272-5F81-48F1-8AD1-A50732D4BC39"
		],
		"info": [
			"01DB92C2-0B6F-44B0-98DB-B1B436F805BE"
		],
		"data": [
			"A83B2666-A0E3-48BE-A55A-6C9B6F7D1DB5",
			"E73B5A10-EC78-4F30-B091-616C593B2190",
			"B0AB4584-97CC-40DF-959E-C2809728D89E",
			"E7E9A96B-4686-4A51-BAEA-D68D1D976747",
			"5366E612-8A90-4511-A7D8-8703EE790CD7"
		]
	},
	"uiSettings": {
		"currentSheetType": "Data",
		"viewMode": "sheet",
		"galleryScaleFactor": 100,
		"nextDataSheetNumber": 9,
		"printer": {
			"defaultPaperSize": {
				"width": 8.5,
				"height": 11.0
			},
			"deviceName": "",
			"driverVersion": 0,
			"specVersion": 0,
			"driverExtra": 7698,
			"orientation": 1,
			"paperLength": 2794,
			"paperWidth": 2159,
			"scale": 100,
			"copies": 1,
			"defaultSource": 7,
			"printQuality": 72,
			"color": 1,
			"y_resolution": 72,
			"collate": 1
		},
		"navigator": {
			"width": 240,
			"sheetsPaneFraction": 50,
			"collapsedFolders": {
				"data": false,
				"info": false,
				"analyses": false,
				"graphs": false,
				"layouts": false,
				"dataAndAnalyses": false,
				"search": false,
				"family": false
			}
		},
		"currentSheets": {
			"data": "5366E612-8A90-4511-A7D8-8703EE790CD7",
			"analysis": "1A627272-5F81-48F1-8AD1-A50732D4BC39",
			"graph": "C5E2EF81-AFCC-4F2C-B563-B287393CB5CB",
			"info": "01DB92C2-0B6F-44B0-98DB-B1B436F805BE"
		}
	},
	"customColors": [
		"#ffffffff",
		"#ffffffff",
		"#ffffffff",
		"#ffffffff",
		"#ffffffff",
		"#ffffffff",
		"#ffffffff",
		"#ffffffff",
		"#ffffffff",
		"#ffffffff",
		"#ffffffff",
		"#ffffffff",
		"#ffffffff",
		"#ffffffff",
		"#ffffffff",
		"#ffffffff"
	],
	"sheetAttributesMap": {
		"1A5E1D4E-DD3F-46D6-8D24-1E7A70927210": {
			"title": "Ordinary one-way ANOVA of N114N128N423 VDDD DNC reach"
		},
		"49D61285-9084-4456-80B4-EB749DD269D0": {
			"title": "Ordinary one-way ANOVA of N114N128N423 VDDD emerge"
		},
		"C4F5B28F-8E4C-4F80-A4B5-878162B52F11": {
			"title": "Ordinary one-way ANOVA of N114N128N423 VDDD DNC reach"
		},
		"9D8825F7-536F-4DED-AB7A-96E2F275F284": {
			"title": "Ordinary one-way ANOVA"
		},
		"18AEF666-A4C0-40F3-ABE5-236B0820CCA1": {
			"title": "Ordinary one-way ANOVA of unc-6 VDDD VNC emerge"
		},
		"1A627272-5F81-48F1-8AD1-A50732D4BC39": {
			"title": "Ordinary one-way ANOVA of unc-6 VDDD DNC reach"
		},
		"01DB92C2-0B6F-44B0-98DB-B1B436F805BE": {
			"title": "Project info 1"
		},
		"A83B2666-A0E3-48BE-A55A-6C9B6F7D1DB5": {
			"title": "unc-6 VDDD VNC emerge"
		},
		"8354D476-A94B-4AB1-B3AC-1A11356BB534": {
			"title": "unc-6 VDDD DNC reach"
		},
		"DF83E3D0-B214-4DC1-9E4A-959D76FB20FA": {
			"title": "unc-6 reaching DNC"
		},
		"C5E2EF81-AFCC-4F2C-B563-B287393CB5CB": {
			"title": "unc-6 VDDD VNC emerge"
		},
		"2ABAF8E8-5AF8-4E03-A4AA-8F38EF336D34": {
			"title": "n114n128n423 VDDD wander"
		},
		"E3D4DC7B-1633-40AD-A95B-EE352029444E": {
			"title": "Data 8"
		},
		"B4C49693-93C4-4953-8304-302CE8D61C06": {
			"title": "N114N128N423 VDDD DNC reach"
		},
		"2E9CB652-FB52-478C-9061-4EA14DA268D8": {
			"title": "N114N128N423 VDDD emerge"
		},
		"74C957E7-6E65-4946-844C-9A966A3BF51E": {
			"title": "AVM ventral"
		},
		"FC6C8EDA-9BBF-463A-BC3D-D8EB02F84CF5": {
			"title": "Data 4"
		},
		"E73B5A10-EC78-4F30-B091-616C593B2190": {
			"title": "unc-6 VDDD DNC reach"
		},
		"B0AB4584-97CC-40DF-959E-C2809728D89E": {
			"title": "AVM ventral"
		},
		"E7E9A96B-4686-4A51-BAEA-D68D1D976747": {
			"title": "N114N128N423 VDDD emerge"
		},
		"5366E612-8A90-4511-A7D8-8703EE790CD7": {
			"title": "N114N128N423 VDDD DNC reach"
		},
		"E1234A62-2A46-40BE-B468-347FB3AD148C": {
			"title": "Ordinary one-way ANOVA of N114N128N423 VDDD emerge"
		},
		"E5A7F1F4-F037-4C0E-8639-5ADA3F81C35E": {
			"title": "Ordinary one-way ANOVA of N114N128N423 VDDD emerge"
		},
		"AD666513-F639-4226-BC49-3B6282C51446": {
			"title": "Ordinary one-way ANOVA of N114N128N423 VDDD emerge"
		},
		"7C279739-FAC6-4280-9867-B461EA12FF5E": {
			"title": "Ordinary one-way ANOVA of N114N128N423 VDDD DNC reach"
		},
		"3022EF06-4BC0-4AEF-8698-07C5034E5ED8": {
			"title": "Ordinary one-way ANOVA of N114N128N423 VDDD DNC reach"
		}
	}
}
```
