## Supplemental File 2 for "Domain-specific mutations in *unc-6/Netrin* differentially affect dorsal-ventral axon pathfinding in *Caenorhabditis elegans*": sheet.json

```
{
	"@class": "FENGraphSheet",
	"$id": "sheets/graph_sheet.schema.json",
	"uid": "2ABAF8E8-5AF8-4E03-A4AA-8F38EF336D34",
	"fenID": 10,
	"title": "n114n128n423 VDDD wander",
	"isAutoCreated": true,
	"inputDataSets": []
}
```
