## Supplemental File 2 for "Domain-specific mutations in *unc-6/Netrin* differentially affect dorsal-ventral axon pathfinding in *Caenorhabditis elegans*": sheet.json

```
{
	"@class": "FENGraphSheet",
	"$id": "sheets/graph_sheet.schema.json",
	"uid": "2E9CB652-FB52-478C-9061-4EA14DA268D8",
	"fenID": 5,
	"title": "N114N128N423 VDDD emerge",
	"isAutoCreated": true,
	"inputDataSets": [
		"A4106327-7911-4E2C-B3E9-13AA8D5B8E85",
		"F3DA9EB5-C147-4EC7-9D1E-A1D5EACA783F",
		"14D20AAB-631C-41BD-A631-38F3E3771984",
		"DE70B67D-ABCF-421A-900E-74408D0D652E",
		"7FFE9AE9-FC54-4B75-A376-A59BB17EAC33",
		"FFD28756-2DAF-44D3-9CD2-B00E6E572FE2",
		"17924AF4-9529-445F-A5FF-6850AC09DDD2",
		"33C181B7-C614-4B5E-B271-896081E0C70D",
		"5073A037-0BC8-4DD9-B797-32E9E89DFD2C",
		"BE768D3D-AA28-42CD-BE75-869EF7EC1488",
		"F477CC31-DD40-4881-AB35-E471907602F6",
		"CC7C4C56-E53D-4569-8AC8-D6932077CCEE",
		"CCD1EC1C-3FCF-4A29-997D-255A2264EC68",
		"38F36B04-EFA2-451C-B6F5-5BD8B633D3F9",
		"90367C06-2459-46BF-AEA9-9AD6BC4BBC62",
		"5AD1333D-F2E3-4CA2-A4BB-CCDF1FCD8D70",
		"63B2B14E-042A-4C0B-956A-6FA8802B0AFD",
		"B5554A66-E5C1-4991-8135-985FF388A9BE",
		"73329C3B-93D3-408B-8513-47D7417502D5"
	]
}
```
