## Supplemental File 2 for "Domain-specific mutations in *unc-6/Netrin* differentially affect dorsal-ventral axon pathfinding in *Caenorhabditis elegans*": sheet.json

```
{
	"@class": "FENGraphSheet",
	"$id": "sheets/graph_sheet.schema.json",
	"uid": "74C957E7-6E65-4946-844C-9A966A3BF51E",
	"fenID": 4,
	"title": "AVM ventral",
	"isAutoCreated": true,
	"inputDataSets": [
		"39FDEACA-D976-4CC5-ADB1-B295CC401195",
		"9808389F-CAE8-4147-B866-D7C80506A02F"
	]
}
```
