## Supplemental File 2 for "Domain-specific mutations in *unc-6/Netrin* differentially affect dorsal-ventral axon pathfinding in *Caenorhabditis elegans*": sheet.json

```
{
	"@class": "FENGraphSheet",
	"$id": "sheets/graph_sheet.schema.json",
	"uid": "8354D476-A94B-4AB1-B3AC-1A11356BB534",
	"fenID": 2,
	"title": "unc-6 VDDD DNC reach",
	"isAutoCreated": true,
	"inputDataSets": [
		"6916319B-DE41-4A73-BB31-9283B7C0C434",
		"D9A925FA-8C93-4D91-A779-B60DC94E1245",
		"66C035F7-8003-415D-B141-3864A8C3D39C",
		"9C13102A-56D2-4960-85E2-61CFA1E1134C",
		"5C2F2FB6-0CEF-4D92-99F7-09FAF51EA8DF",
		"91836EE3-EFB5-4EBF-B16A-6AB787E91DB4",
		"3DB08BA5-E6FE-4653-B7E7-3F8274EBE7C8",
		"20405BD0-56E7-44FE-BC67-64D0141402E7"
	]
}
```
