## Supplemental File 2 for "Domain-specific mutations in *unc-6/Netrin* differentially affect dorsal-ventral axon pathfinding in *Caenorhabditis elegans*": sheet.json

```
{
	"@class": "FENGraphSheet",
	"$id": "sheets/graph_sheet.schema.json",
	"uid": "B4C49693-93C4-4953-8304-302CE8D61C06",
	"fenID": 6,
	"title": "N114N128N423 VDDD DNC reach",
	"isAutoCreated": true,
	"inputDataSets": [
		"7E513CE8-97B8-41FA-B3B9-06F774700A31",
		"575BAE40-C8CE-43EA-A355-FF38BF8352AA",
		"B28BBA49-B183-4056-9136-4D47BBA4351D",
		"8F2C0C8D-13AB-455B-A98A-B66A4212D508",
		"4CBECD24-7546-44B2-B44E-0F0A9D8EDA16",
		"15AA01CD-92B1-4B66-BD5A-C6B533347423",
		"83E01638-D1D3-40CF-B82F-39F862E2EA56",
		"B7E86E36-629F-4252-A383-25E4FB3F40CB",
		"3FA685E0-E00D-422F-A84B-A166F0906BA2",
		"A2A8D2AD-7F16-4CD8-BA90-394C86943F61",
		"D20975DA-D4FB-4A64-A068-2FDD89B34CD7",
		"25243F3E-A39F-4CC3-98B5-3E7DD7A9BE11",
		"EF6E81DD-EC21-49FB-A375-EEC7DEA1B3CE",
		"E998E98D-8B4F-49AA-9793-D8D1369A2026",
		"4FCF63E1-D6D5-4EFB-B979-72D0A674DE93",
		"0D146C1F-7466-453D-B3DB-05FD455A2821",
		"47B9135E-5E8B-4A13-8D46-2F904BA6CD42",
		"376F8FC1-3D16-4A06-BDF9-1FD44B21D897",
		"BA75B765-10F7-45B1-A850-4003FDB962AD"
	]
}
```
