## Supplemental File 2 for "Domain-specific mutations in *unc-6/Netrin* differentially affect dorsal-ventral axon pathfinding in *Caenorhabditis elegans*": sheet.json

```
{
	"@class": "FENGraphSheet",
	"$id": "sheets/graph_sheet.schema.json",
	"uid": "C5E2EF81-AFCC-4F2C-B563-B287393CB5CB",
	"fenID": 0,
	"title": "unc-6 VDDD VNC emerge",
	"isAutoCreated": true,
	"inputDataSets": [
		"AB74BF59-B87E-4CE9-B46A-75C1CEB310B0",
		"7C23130A-EDC1-4F34-91D7-E1DB2F0DB7E8",
		"F84E76E1-C445-4017-ADAE-9617D68D9899",
		"41D6EBE3-5718-4875-885C-F5E44B7FD9E7",
		"45B033A6-7803-419C-8E3E-C96BF1B18CA4",
		"42F14E6D-2916-4AD5-B520-E55AA05FAB24",
		"94C8EC87-8A4F-40BD-B2D7-0DB9F9AE7F4F",
		"E147BFBD-0EC9-4AB8-A801-1B5ADF2FD65C"
	]
}
```
