## Supplemental File 2 for "Domain-specific mutations in *unc-6/Netrin* differentially affect dorsal-ventral axon pathfinding in *Caenorhabditis elegans*": sheet.json

```
{
	"@class": "FENGraphSheet",
	"$id": "sheets/graph_sheet.schema.json",
	"uid": "DF83E3D0-B214-4DC1-9E4A-959D76FB20FA",
	"fenID": 1,
	"title": "unc-6 reaching DNC",
	"isAutoCreated": true,
	"inputDataSets": []
}
```
