## Supplemental File 2 for "Domain-specific mutations in *unc-6/Netrin* differentially affect dorsal-ventral axon pathfinding in *Caenorhabditis elegans*": sheet.json

```
{
	"@class": "FENGraphSheet",
	"$id": "sheets/graph_sheet.schema.json",
	"uid": "E3D4DC7B-1633-40AD-A95B-EE352029444E",
	"fenID": 8,
	"title": "Data 8",
	"isAutoCreated": true,
	"inputDataSets": []
}
```
