## Supplemental File 2 for "Domain-specific mutations in *unc-6/Netrin* differentially affect dorsal-ventral axon pathfinding in *Caenorhabditis elegans*": sheet.json

```
{
	"@class": "FENGraphSheet",
	"$id": "sheets/graph_sheet.schema.json",
	"uid": "FC6C8EDA-9BBF-463A-BC3D-D8EB02F84CF5",
	"fenID": 3,
	"title": "Data 4",
	"isAutoCreated": true,
	"inputDataSets": []
}
```
